## Supplementary Data 3 for "Structural basis for peroxidase encapsulation in a protein nanocompartment"

```
>1
---------------------VDAETDGSLRIGSLKRSTAP-------------------------------
>2
----------------------PSRRDGSLGIGSLRKGASHE------------------------------
>3
------------------PPAVTAVAEGSLGIGSLKGA----------------------------------
>4
-------------------SESHESGRTSLGIGSLKDEA---------------------------------
>5
--------------------EPPTANAGALSIGSLKGTTQ--------------------------------
>6
--------------------ATPTLAAGSLSIGSLKGSPR--------------------------------
>7
--------------------AAPPARNGSLSIGSLKGTTR--------------------------------
>8
--------------------ETPVAQNGSLSIGSLKGTTS--------------------------------
>9
-------------------PAPAPTSDGSLAIGSLKGQS---------------------------------
>10
--------------------------------------QP--PARPHPRRPGTAV-SASAA-----------
>11
----------------------EARGDGTLNIGSLKGTSQHE------------------------------
>12
-------------------PEMASPHDGSLGIGSLRKDV---------------------------------
>13
----------------------APRRDGSLNIGSLKGTPTYE------------------------------
>14
----------------------APSPDGSLGIGSLKGEPAHE------------------------------
>15
--------------------AAAGPYDLSLKIGGLKGVSQ--------------------------------
>16
---------------------SEPSTDGSLGIGSLKGRASS-------------------------------
>17
--------------------ETSVAQDGSLSIGSLKGTTS--------------------------------
>18
--------------------PAAPHRDGSLKIGSLKGIPS--------------------------------
>19
--------------------VPADSDHGSLRIGSLQESAQ--------------------------------
>20
----------------------APQRDGSLKIGSLKGTQAYE------------------------------
>21
---------------------TEPHRDGSLKIGSLKGVISQ-------------------------------
>22
----------------PAPSPTPDLPSGSLGIGSLK------------------------------------
>23
----------------------KRPGDGSLGIGSLKNEAGHE------------------------------
>24
---------------------AAVPRGGPLGIGSMKGTPAP-------------------------------
>25
---------------------AGRPADGSLGVGALRRSSTL-------------------------------
>26
--------------------PASIDTDGSLRVGSLRGDGS--------------------------------
>27
--------------------PPAQGHDGSLGIGSLKGIPQ--------------------------------
>28
------------------PPTGVTTAEGCLGIGSLKGV----------------------------------
>29
---------------------SAAPADGSLQIGSLKGVSQA-------------------------------
>30
---------------------AAAAPGESLGIGSLKGAQAP-------------------------------
>31
--------------------LDTVSGDGSLGIGTLRRSNA--------------------------------
>32
--------------------DPSAPTDGSLGIGSLNRRRQ--------------------------------
>33
---------------------PNDIGAGSLGIGTLKRSRQS-------------------------------
>34
---------------------AVTPADGSLGIGDLNRSTAR-------------------------------
>35
---------------------PLIPGDGSLGIGDLKRSTTS-------------------------------
>36
----------------------SSPGDGSLGIGSLKKEAGNE------------------------------
>37
---------------------TRTQHDGSLNIGSLKGNPQQ-------------------------------
>38
----------------------EPASNGSLKIGSLKGTHPHE------------------------------
>39
---------------------NPAVRDGSLRIGSLKRSPSP-------------------------------
>40
--------------------PAVPEHVSPLSIGSLKGQPQ--------------------------------
>41
----------------------LPPADGSLGIGSLKGEAGHE------------------------------
>42
-------------------EKQPDQTDTSLSIGSLKEDH---------------------------------
>43
----------------QPTPPAAPLHTGSLGIGSLK------------------------------------
>44
-------------------GATASKPSGSLGIGSLKEDH---------------------------------
>45
-------------------ASPPTTPDGSLGIGSLKEEV---------------------------------
>46
-------------------EDTRPVPAGSLGIGSLKEEA---------------------------------
>47
----------------------MPPSDGSLGIGSLKGDAGHE------------------------------
>48
----------------------MPPSDGALGIGSLKGDAGHE------------------------------
>49
---------------------TKPISDGSLGIGSLKRSAQQ-------------------------------
>50
--------------------AAPPARNGSLSIGSLKGTTR--------------------------------
>51
--------------------AKSTEYQGSLSIGSLKGTSA--------------------------------
>52
---------------------SPAVADGSLQIGSLKGVSQA-------------------------------
>53
---------------------TAPISDGSLGIGSLKRSAQQ-------------------------------
>54
--------------------EPSTANDGALSIGSLKGTTQ--------------------------------
>55
--------------------APSDAKATDLGIGGLRAATH--------------------------------
>56
----------------------GSAGDGSLGIGAIRMENTDG------------------------------
>57
---------------------PQGAGDGPLGIGGLKGAPAR-------------------------------
>58
-------------------PAPTPTSDGSLAIGSLKGQS---------------------------------
>59
----------------------APQRDGSLKIGSLKGTQAYE------------------------------
>60
--------------------SSAPHRDGSLKIGSLKGVPS--------------------------------
>61
----------------------PRASDGSLGIGSLKTENTHE------------------------------
>62
---------------------APAPADTSLGIGSLNPRRTS-------------------------------
>63
--------------------PATTAPVGSLAIGSLKGEPS--------------------------------
>64
----------------------APHRDGSLNIGSLKGTPTYE------------------------------
>65
--------------------AAPPARNGSLSIGSLKGTTR--------------------------------
>66
---------------------NEPHRDGSLKIGSLKGVKSV-------------------------------
>67
--------------------ATPTLAAGSLSIGSLKGSPR--------------------------------
>68
---------------------ARAPHDGSLNIGSLKGNPQQ-------------------------------
>69
--------------------ATPTLAAGSLSIGSLKGSPR--------------------------------
>70
---------------------SPAVADGSLQIGSLKGVSQA-------------------------------
>71
--------------------ELRVLGDGSLGIGTLKRSTL--------------------------------
>72
--------------------PAQGHRDGSLGIGSLKGIPQ--------------------------------
>73
--------------------PTSPEGAGSLNIGSLKGISQ--------------------------------
>74
----------------------TPHRDGSLKIGSLKGTQAYE------------------------------
>75
--------------------SAPARPTGSLGIGSLKGRPR--------------------------------
>76
--------------------SAPQSASGSLSIGSLKGQPQ--------------------------------
>77
--------------------SAPARPTGALGIGSLKGQPR--------------------------------
>78
--------------------PTEGHRDGSLGIGSLKGIPQ--------------------------------
>79
-------------------AVPPTNSDGSLGIGSLKGTR---------------------------------
>80
------------------------TTDGSLGIGSLQHTNGKGTT----------------------------
>81
--------------------ATPTLAAGSLSIGSLKGSPR--------------------------------
>82
--------------------DLAAKYGTSLNIGDLKGVAQ--------------------------------
>83
-------------------AATASKLSGSLGIGSLKEDH---------------------------------
>84
-------------------------DDGSLGIGSLHPRATQEALS---------------------------
>85
----------------------AARNDGSLNIGSLKGKPQHE------------------------------
>86
---------------------AVAVPGDSLGIGGLKGAPVP-------------------------------
>87
---------------------QVRSSGSSLGIGSMKRSLAR-------------------------------
>88
-------------------ASPPTTPDGSLGIGSLKEEV---------------------------------
>89
--------------------PATTAPVGSLAIGSLKGEPS--------------------------------
>90
--------------------SAPQSASGSLSIGSLKGQPQ--------------------------------
>91
-------------------VVSPVDYDGSLGIGSLKGTP---------------------------------
>92
--------------------VPAGSDHGSLRIGSLQESAQ--------------------------------
>93
---------------------PAATGAGSLHIGSLRRVHSE-------------------------------
>94
--------------------------DVTLGIGDLKASTTDEQPAS--------------------------
>95
---------------------PAVARDGSLRIGSLQESAPR-------------------------------
>96
--------------------TKSVEYQGSLPIGSLKGSLS--------------------------------
>97
-------------------EDTRPTPAGSLGIGSLKEEA---------------------------------
>98
------------------APTGASATEGSLGIGSLKGA----------------------------------
>99
----------------EEPTEDASPSDGSLGIGALK------------------------------------
>100
--------------------PDQGHRDGSLGIGSLKGIPQ--------------------------------
>101
----------------------GPTHNGSLNIGSLKGTSQYE------------------------------
>102
--------------------PPSTSHDGSLSIGSLKGISQ--------------------------------
>103
----------------------SSASDGSLRIGSLKDEAGHE------------------------------
>104
----------------------PSQPGGSLGIGSLRKEASHE------------------------------
>105
--------------------VAAGADHGSLRIGSLQESAQ--------------------------------
>106
-------------------ATAEARSDGSLAIGTMKRSI---------------------------------
>107
--------------------VAAGADHGSLRIGSLQESAQ--------------------------------
>108
--------------------AEAVRADYSLAIGSLKGTPQ--------------------------------
>109
----------------------SPAGDDSLGIGSLKGASAHE------------------------------
>110
----------------------IPPSDGSLGIGSLKGEAGHE------------------------------
>111
---------------------YSSVNDGSLGIGSLKQEGEP-------------------------------
>112
--------------------AKSTEYQGSLSIGSLKGTSA--------------------------------
>113
--------------------AKSTEYQGSLSIGSLKGTSA--------------------------------
>114
--------------------AKSTEYQGSLSIGSLKGTSA--------------------------------
>115
--------------------AKSTEYQGSLSIGSLKGTSA--------------------------------
>116
--------------------AKSTEYQGSLSIGSLKGTSA--------------------------------
>117
---------------------APAPGDTSLRIGSLNPRRTS-------------------------------
>118
---------------------QVRSSGSSLGIGSMKRSMSR-------------------------------
>119
-------------------AEPAARSNGSLGIGSLKSED---------------------------------
>120
----------------------SSASDGSLRIGSLKDEAGHE------------------------------
>121
-------------------AATASKLSGSLGIGSLKKDH---------------------------------
>122
---------------------AAASPGDSLGIGSLKGAPAS-------------------------------
>123
------------------APPDAARRGETLGIGGLKGA----------------------------------
>124
--------------------SAAPTSTGSLSIGSLKGQPQ--------------------------------
>125
--------------------AAPARNDGSLSIGSLKGTTR--------------------------------
>126
--------------------IKSVEYQGSLSIGSLKGSLS--------------------------------
>127
--------------------IKSVEYQGSLSIGSLKGSLS--------------------------------
>128
--------------------ETSAAQDGSLSIGSLKGTTS--------------------------------
>129
----------------------ADGYTGSLCIGSLKGQTHHE------------------------------
>130
--------------------VPAGSDHGSLRIGSLQESAQ--------------------------------
>131
---------------------STAPVAGSLNIGSLKGVSQA-------------------------------
>132
----------------------APRRDGSLKIGSLKGTPTYE------------------------------
>133
----------------PAPSPTPDLPSGSLGIGSLK------------------------------------
>134
-----------------PDLHPDGPQDGSLGIGSLKE-----------------------------------
>135
---------------------PLAPRDGSLGIGSLKESGNE-------------------------------
>136
---------------------AGRPADGSLGIGALRRSSTL-------------------------------
>137
--------------------PDKMATNGSLGIGSLKKNEV--------------------------------
>138
-------------------DSTPVPSDGSLGIGNLKGRV---------------------------------
>139
--------------------AVPTADDGSLSIGSLKGTSE--------------------------------
>140
--------------------PAASSNDTSLGIGSLKGTPQ--------------------------------
>141
--------------------TSTPTYSGSLSIGSLKGQPR--------------------------------
>142
--------------------PDQGHRDGSLGIGSLKGIPQ--------------------------------
>143
-------------------SVTPAEYGGSLAIGSLKGTR---------------------------------
>144
-------------------VATSAEYEGSLAIGSLKGTR---------------------------------
>145
--------------------ADPPSHDGSLAIGSLKGTRR--------------------------------
>146
------------------LLGQTRAPDGSLGIGDLKGR----------------------------------
>147
---------------------QVRSSGSSLGIGSMKRSMSR-------------------------------
>148
----------------------AAPADGSLGIGSLKNTESRS------------------------------
>149
----------------------ESRRDGSLNIGSLKGAKVHE------------------------------
>150
----------------------APPRDGSLNIGSLKGTPTYE------------------------------
>151
----------------------ESRRDGSLNIGSLKGAKAHE------------------------------
>152
--------------------PSAPHRDGSLKIGSLKGVPS--------------------------------
>153
----------------------EPASNGSLKIGSLKGTHPHE------------------------------
>154
----------------------APQRDGSLNIGSLKGTPTYE------------------------------
>155
----------------------EPPSNGSLNIGSLKGAHPYE------------------------------
>156
----------------------EPASNGSLQIGSLKGDHPHE------------------------------
>157
----------------------EPPSNGSLNIGSLKGAHPYE------------------------------
>158
----------------------EPASDGSLKIGSLKGTHPHE------------------------------
>159
----------------------APRRDGSLNIGSLKGTPTYE------------------------------
>160
----------------------MPPSDGSLGIGSLKGDTRHE------------------------------
>161
---------------------HGGTEHGSLGIGSLGRGPSI-------------------------------
>162
----------------------ESRRDGSLNIGSLKGAKAHE------------------------------
>163
----------------------EPASDGSLKIGSLKGTHPHE------------------------------
>164
----------------------EPASNGSLKIGSLKGTHPHE------------------------------
>165
--------------------PSAPHRDGSLKIGSLKGIPS--------------------------------
>166
----------------------ESRRDGSLNIGSLKGAKVHE------------------------------
>167
----------------------EPASNGSLKIGSLKGTHPHE------------------------------
>168
--------------------ATPTLAAGSLSIGSLKGSPR--------------------------------
>169
-------------------THDGEIHDGSLGIGSLKGIP---------------------------------
>170
----------------------EPASDGSLKIGSLKGARPHE------------------------------
>171
----------------------EPASNGSLKIGSLKGTHPHE------------------------------
>172
----------------------EPASDGSLKIGSLKGTHPHE------------------------------
>173
------------------PAETDSEKDGSLRIGSLKGE----------------------------------
>174
---------------------APAPGDTSLRIGSLNPRRTS-------------------------------
>175
----------------------AGVSDGSLGIGSLKGEDRHE------------------------------
>176
---------------------PLAPRDGSLGIGSLKESGNE-------------------------------
>177
----------------------EPRRDGSLNIGSLKGAPIHE------------------------------
>178
---------------------TEPHRDGSLKIGSLKGVISQ-------------------------------
>179
---------------------TEPHRDGSLKIGSLKGVISQ-------------------------------
>180
-------------------VATPVSYDGSLGIGSLKGTR---------------------------------
>181
--------------------AVPLGYPGSLAIGSLKGQAR--------------------------------
>182
--------------------TTPAATGGSLEIGSLKGSQA--------------------------------
>183
--------------------DPSAPTDGSLGIGSLNRRRQ--------------------------------
>184
----------------------DKRRDGVLNIGSLKGTSQHE------------------------------
>185
----------------DTKTPEAAPQDGSLGIGSLK------------------------------------
>186
----------------DTKTPEAVPQDGSLGIGSLK------------------------------------
>187
----------------DTKTPEAAPQDGSLGIGSLK------------------------------------
>188
-------------------AATTSKPSGSLGIGSLKEDH---------------------------------
>189
-------------------AATASKPSGSLGIGSLKEDH---------------------------------
>190
----------------PAPSPTPDLPSGSLGIGSLK------------------------------------
>191
----------------DTKTTEAAPQDGSLGIGSLK------------------------------------
>192
----------------DTQTPESAPQDGSLGIGSLK------------------------------------
>193
----------------DTKIPEAAPQNGSLGIGSLK------------------------------------
>194
----------------DTQTPEAAAQDGSLGIGSLK------------------------------------
>195
--------------------AAAGPYDLSLNIGGLKGVSQ--------------------------------
>196
----------------EDQPSAPPTADGSLGIGSLK------------------------------------
>197
----------------------ADNREGTLNIGSLKGTSQDE------------------------------
>198
----------------------EDVRAGTLNIGSLKGKSQDE------------------------------
>199
----------------------EASRSGTLNIGSLKGTLQHE------------------------------
>200
----------------------EDSREGTLNIGSLKGTPQHE------------------------------
>201
----------------------------------------SDLLDALP--------DRKPANRVIFRR----
>202
----------------------DDTRTGTLSIGSLRGTSQDE------------------------------
>203
----------------------KASRSGTLDIGSLKGTQQHE------------------------------
>204
----------------------TPGSSGALNIGSLKGTPRHE------------------------------
>205
----------------------EDSRAGSLNIGSLKGTSHDE------------------------------
>206
----------------------EAGRSGTLNIGSLKGTAQHE------------------------------
>207
---------------------AGPHQDGSLNIGSLKGNPSP-------------------------------
>208
----------------------GDAREGTLNIGSLKGTPQHE------------------------------
>209
----------------------EATRDGKLNIGSLKGTPQHE------------------------------
>210
----------------------DDSREGTLNIGSLKGTSQDE------------------------------
>211
----------------------EPRHDGSLNIGSLKGISQHE------------------------------
>212
--------------------------------------------SMMA--------TRKIAAGVSGARMGCG
>213
--------------------TVAAPDDGSLSIGSLKGTSR--------------------------------
>214
--------------------PDPPTGEGSLGIGTLKRSTP--------------------------------
>215
-------------------------------IGSLKSTFDNESTTKEVSVQ---------------------
>216
--------------------PATTAPVGSLAIGSLKGEPS--------------------------------
>217
--------------------GEAVRTDFSLGIGSLKGTPQ--------------------------------
>218
----------------APSDEPAVTADGSLGIGSLK------------------------------------
>219
----------------------PTALDGSLRIGSLKDEAGHE------------------------------
>220
------------------PPVSTRVVEGSLGIGSLKGA----------------------------------
>221
----------------DTQTPEAAPQDGSLGIGSLK------------------------------------
>222
----------------------SSASDGSLRIGSLKDEAGHE------------------------------
>223
--------------------------DGSLGIGSLAKIVGKKVTVL--------------------------
>224
-------------------VCASTLYDGSLAIGSLKGHP---------------------------------
>225
---------------------AATPAGTSLGIGSLRRSIRS-------------------------------
>226
-------------------PEMASPHDGSLGIGSLRKDV---------------------------------
>227
----------------------SSASDGSLRIGSLKDEAGHE------------------------------
>228
--------------------PLPKALHGSLGIGSLNNKDA--------------------------------
>229
------------------PPEPTDPGDGSLGIGSLRSS----------------------------------
>230
--------------------AAASSGDGSLGIGTLKRIPQ--------------------------------
>231
--------------------ADLASAHGSLSIGSLKGPNR--------------------------------
>232
--------------------ALPASDDGSLAIGSLKGTSR--------------------------------
>233
------------------PPEPTDPGDGSLGIGSLRSS----------------------------------
>234
--------------------AASDSADGSLSIGSLKGTSR--------------------------------
>235
--------------------TAAPEHVSPLSIGSLKGQPQ--------------------------------
>236
------------------PAVGVVPRDGSLRIGSLKGT----------------------------------
>237
--------------------PAQGHRDGSLGIGSLKGIPQ--------------------------------
>238
--------------------ETSVAQDGSLSIGSLKGTPS--------------------------------
>239
-------------------VATSAEYEGSLAIGSLKGTR---------------------------------
>240
--------------------ETTVAQNGSLSIGSLKGTTS--------------------------------
>241
------------------PPEPTDPGDGSLGIGSLRPS----------------------------------
>242
--------------------ETSVAQDGSLSIGSLKGTTS--------------------------------
>243
--------------------ETPAAQNGSLAIGSLKGTAS--------------------------------
>244
--------------------PAQGHRDGSLGIGSLKGIPQ--------------------------------
>245
--------------------VVPVATNGSLAIGSLKGTRQ--------------------------------
>246
--------------------ATPASDDGSLAIGSLKGTNR--------------------------------
>247
--------------------ETPAAQNGSLSIGSLKGTTS--------------------------------
>248
--------------------AASESADGSLSIGSLKGTSR--------------------------------
>249
-------------------VATSAEYEGSLAIGSLKGTR---------------------------------
>250
--------------------ETSVAQDGSLSIGSLKGTPS--------------------------------
>251
--------------------VEPAGVDGSLNIGSLKGISQ--------------------------------
>252
--------------------VTPAAEDGSLAIGSLKGTPR--------------------------------
>253
--------------------TTPASDDGSLAIGSLKGTTQ--------------------------------
>254
--------------------ATPASGNGSLAIGSLKGTTR--------------------------------
>255
--------------------ETPAAQNGSLAIGSLKGTAS--------------------------------
>256
--------------------SDQGHRDGSLGIGSLKGIPQ--------------------------------
>257
--------------------ETSVAQDGSLSIGSLKGNPS--------------------------------
>258
-------------------AKMPAVQDGSLSIGSLKGTT---------------------------------
>259
--------------------ETPAAQDGSLSIGSLKGTTS--------------------------------
>260
-------------------TETLAVQDGSLSIGSLKGTT---------------------------------
>261
--------------------APAAAPDGSLSIGSLKGSPS--------------------------------
>262
--------------------ETPAAQDGSLSIGSLKGTPS--------------------------------
>263
--------------------ETSVAQDGSLSIGSLKGTTS--------------------------------
>264
--------------------ETPVAQNGSLSIGSLKGTTS--------------------------------
>265
-------------------AETLVAQNGSLSIGSLKGTS---------------------------------
>266
--------------------ETPVAQGGSLSIGSLKGTTS--------------------------------
>267
--------------------ETSVAQDGSLSIGSLKGTTS--------------------------------
>268
-------------------AETPAVHDGSLSIGSLKGTS---------------------------------
>269
--------------------AAPASTDGSLAIGSLKGTSR--------------------------------
>270
--------------------ETPAAQDGSLSIGSLKGTTS--------------------------------
>271
--------------------ETSVAQDGSLSIGSLKGNPS--------------------------------
>272
--------------------PVEPTVDGSLNIGSLKGNSQ--------------------------------
>273
--------------------ETPVAQNGSLSIGSLKGTTS--------------------------------
>274
--------------------AAPASTDGSLAIGSLKGTSR--------------------------------
>275
-------------------ATNAAPGDGSLAIGSLKGKF---------------------------------
>276
--------------------RPAAADDGSLAIGSLKGTTR--------------------------------
>277
--------------------ATLPSDDGSLRIGSLKGKTR--------------------------------
>278
--------------------AAPASNDGSLAIGSLKGTSR--------------------------------
>279
--------------------ERPAAQNGSLSIGSLKGITS--------------------------------
>280
--------------------ETPVAQNGSLSIGSLKGTSL--------------------------------
>281
--------------------ETPVAQNGSLSIGSLKGTSL--------------------------------
>282
--------------------EAQPTSPGTLSIGSLKGQPQ--------------------------------
>283
--------------------AASVSADGSLAIGSLKGTPQ--------------------------------
>284
--------------------ATLPSDDGSLRIGSLKGKTR--------------------------------
>285
--------------------PDQGHRDGSLGIGSLKGIPQ--------------------------------
>286
--------------------ATLSSDDGSLRIGSLKGKTR--------------------------------
>287
--------------------ETPVAQNGSLSIGSLKGTSL--------------------------------
>288
--------------------ATLSSDDGSLRIGSLKGKTE--------------------------------
>289
--------------------VTKPSHDGSLSIGSLKGTSR--------------------------------
>290
--------------------VRTTSADGSLAIGSLKGTPQ--------------------------------
>291
--------------------VAPASNDGSLAIGSLKGTSR--------------------------------
>292
--------------------APSTSHDGSLSIGSLKGTSR--------------------------------
>293
--------------------ETPAAQNGSLSIGSLKGTSS--------------------------------
>294
------------------PEVSPAPRDGSLRIGSLKGS----------------------------------
>295
--------------------VEPTGVDGSLNIGSLKGISQ--------------------------------
>296
---------------------PLAPRDGSLGIGSLKESGNE-------------------------------
>297
----------------------AANADGSLAIGSLKGAPRYE------------------------------
>298
--------------------QAAASSDGSLSIGSLKGISQ--------------------------------
>299
--------------------APAGSDHGSLRIGSLQESAQ--------------------------------
>300
----------------------PSRSDGSLGIGSLRKGVTHE------------------------------
>301
------------------PPAVTAVAEGSLGIGSLKGA----------------------------------
>302
---------------------PLAPRDGSLGIGSLKESGNE-------------------------------
>303
----------------------EPRHDGSLNIGSLKGTSQYE------------------------------
>304
---------------------AGRPADGSLGVGALRRSSTL-------------------------------
>305
----------------------ESRRDGSLNIGSLKGAKAHE------------------------------
>306
----------------------ESRRDGSLNIGSLKGAKAHE------------------------------
>307
--------------------AAAPHRDGSLNIGSLKGVPS--------------------------------
>308
----------------------EPASDGSLKIGSLKGTHPHE------------------------------
>309
----------------------APHRDGSLNIGSLKGVKAYE------------------------------
>310
----------------------EPASNGSLKIGSLKGTHPHE------------------------------
>311
--------------------AVPTADDGSLSIGSLKGTSE--------------------------------
>312
--------------------ETPVAQNGSLSIGSLKGTSS--------------------------------
>313
-------------------EPAEPAVEGSLNIGSLKGNS---------------------------------
>314
--------------------ETSVAQDGSLSIGSLKGTTS--------------------------------
>315
--------------------VPAGSDHGSLRIGSLQESAQ--------------------------------
>316
----------------TASPAPTTRSDGSLGIGSLH------------------------------------
>317
-------------------APQNENTDGSLGIGSLKKEV---------------------------------
>318
----------------TASPAPTTRSDGSLGIGSLH------------------------------------
>319
---------------------APAPADTSLRIGSLNPRRTS-------------------------------
>320
--------------------VAAGSDHGSLRIGSLQESAQ--------------------------------
>321
--------------------VPAGSDHGSLRIGSLQESAQ--------------------------------
>322
---------------------FPRPADGSLGIGNLNRSTTP-------------------------------
>323
---------------------APAPADTSLRIGSLNPRRTS-------------------------------
>324
--------------------DPARPAEGSLHIGSLQESAQ--------------------------------
>325
--------------------APVRSDDGSLHIGSLQESAQ--------------------------------
>326
--------------------VPAGSDHGSLRIGSLQESAQ--------------------------------
>327
---------------------APAVRDGSLRIGSLQESAPR-------------------------------
>328
--------------------VPAGSDHGSLRIGSLQESAQ--------------------------------
>329
--------------------AARDTSDGSLGIGSLKRSRQ--------------------------------
>330
----------------------APHRDGSLKIGSLKGTQAHE------------------------------
>331
--------------------HNTKALHGSLGIGSLNNKDA--------------------------------
>332
-------------------SKEIQPKDHSLGIGSLKEEP---------------------------------
>333
----------------------APAGDGSLRIGSLKGASQHE------------------------------
>334
-------------------PSPSPNSDGSLNIGPLKHEA---------------------------------
>335
----------------------IPPSDGSLGIGSLKGEAGHE------------------------------
>336
---------------------SPAPADGSLQIGSLKGVSQA-------------------------------
>337
-------------------VVAPVGYAGSLGIGSLKGTP---------------------------------
>338
-------------------ASPSSAYQGSLDIGSLKGTR---------------------------------
>339
--------------------VTAASDDGSLSIGSLKGSPG--------------------------------
>340
-------------------PADLASTDGSLAIGSLKGPN---------------------------------
>341
--------------------TDSESQDGSLAIGSLKGNPQ--------------------------------
>342
--------------------GQASQAAPVLAIGSLKGQPQ--------------------------------
>343
------------------PSPGAAAPGGSLSIGSLKGE----------------------------------
>344
--------------------VPAGSDHGSLRIGSLQESAQ--------------------------------
>345
-------------------PATEDRSDGSLGIGSLKAPS---------------------------------
>346
-------------------PGAAHISGGSLAIGSLKGRP---------------------------------
>347
-------------------GSTAAPSDGSLGIGNLKGRV---------------------------------
>348
-------------------GSTAAPSDGSLGIGNLKGRV---------------------------------
>349
--------------------PPAPAYSGSLSIGSLKGQPQ--------------------------------
>350
--------------------VPTGAGDGSLHIGSLQESAQ--------------------------------
>351
----------------------APSADGSLAIGSLKGAPRYE------------------------------
>352
----------------------ISPSDGSLGIGSLKGEAGHE------------------------------
>353
--------------------AESDRYGKSLQIGDLKGVAQ--------------------------------
>354
----------------------EPVSDGSLKIGSLKGAPKYE------------------------------
>355
---------------------SDNPSDGSLAIGSLRRTGTS-------------------------------
>356
---------------------VPVRADGSLGIGNLNRSTPS-------------------------------
>357
------------------PAAEPGAAEGSLGIGSLKGA----------------------------------
>358
------------------GASDQPAVDGSLGIGSLKPS----------------------------------
>359
--------------------TPTPAADGSLGIGGLKEGTT--------------------------------
>360
--------------------DPSAPTDGSLGIGSLNRRRQ--------------------------------
>361
---------------------TPAGVDGSLDVGSLKGSASS-------------------------------
>362
---------------------PTPATDGSLNVGSLRRSDAS-------------------------------
>363
----------------------PSMPDGSLGIGSLKGDIRHE------------------------------
>364
---------------------EPTVRDGSLNIGSLKRSTTA-------------------------------
>365
---------------------PTPATDASLNVGSLRRSDAS-------------------------------
>366
----------------PTTQVPSGRADGSLGIGSLH------------------------------------
>367
---------------------GTPTAGASLGIGSLKGNPPS-------------------------------
>368
-----------------------------LGLGGLRRTPT------TPQQSGDER-----------------
>369
-----------------NKKTELVVELQSLGIGSLKS-----------------------------------
>370
----------------------GPHHDGSLNIGSLKGTAQHE------------------------------
>371
----------------PAPSTPAGTTDGSLGLGALR------------------------------------
>372
---------------------AAAPAAGSLGIGSLRNAPTP-------------------------------
>373
---------------------AAAAPGETLGIGSLKGALAP-------------------------------
>374
------------------GTTIPAPADGSLGIGGLKER----------------------------------
>375
----------------------IPPSDGSLGIGSLKGEAGHE------------------------------
>376
--------------------AAADPYDLSLKIGGLKGVSQ--------------------------------
>377
----------------------MPPSDGSLGIGSLKGETGHE------------------------------
>378
--------------------AAADPYELSLKIGGLKGVSQ--------------------------------
>379
---------------------PTPATDGSLNVGSLRRSDAS-------------------------------
>380
--------------------GRAPEADASLRIGSLKGRQP--------------------------------
>381
---------------------ARPAPDGSLGIGNLNRSTPS-------------------------------
>382
-------------------HRAQTAPDHSLAIGSLKGRS---------------------------------
>383
-------------------VSAPPAYQGSLGIGSLKGTR---------------------------------
>384
----------------------APSGDGSLNVGSLKGAPRYE------------------------------
>385
--------------------EEVAPRDLSLKIGDLKGVSQ--------------------------------
>386
-------------------AGPTGPSDGSLGIGNLNPAS---------------------------------
>387
---------------------NESEPDVSLGIGSLRRSARS-------------------------------
>388
--------------------PSAPHRDGSLKIGSLKGIPS--------------------------------
>389
----------------------RSSGDGSLGIGSLKKEAGHE------------------------------
>390
--------------------GRAPEADASLRIGSLKGRQP--------------------------------
>391
--------------------VPAV-PDVSLGIGDLKRSTTS-------------------------------
>392
------------------APTGASATEGSLGIGSLKGA----------------------------------
>393
-------------------PEPEPRADGSLGLGSLKQGD---------------------------------
>394
----------------------PASADGSLGIGSLKDKKRQS------------------------------
>395
----------------------VQNDDGSLNIGSLKGIPGHE------------------------------
>396
----------------------VSAGDGSLGIGSLKNEVGHE------------------------------
>397
--------------------GRAPEADASLRIGSLKGRQP--------------------------------
>398
---------------------AATPAGTSLGIGSLRRSIRS-------------------------------
>399
-----------------EDKTGKLPGDGSLNIGSLKK-----------------------------------
>400
--------------------APSDATATDLGIGGLRAATH--------------------------------
>401
----------------------AGTSDGSLGIGSLKGEAAHE------------------------------
>402
----------------------ESRHDGSLNIGSLKGISQHE------------------------------
>403
-----------------KSKLQSARSDGSLGIGSLKK-----------------------------------
>404
---------------------AGRPADGSLGIGALRRSSTL-------------------------------
>405
-------------------PAPAPTSDGSLAIGSLKGQP---------------------------------
>406
--------------------RTGAVSDGSLAIGTMKRSIQ--------------------------------
>407
--------------------------GPSLGIGSMKESTPDEQPAP--------------------------
>408
----------------------ALHRDGSLNIGSLKGTPTYE------------------------------
>409
----------------------APQRDGSLKIGSLKGTQAYE------------------------------
>410
--------------------APAGPADGSLHIGSLQESAQ--------------------------------
>411
--------------------VPAGSDHGSLRIGSLQESAQ--------------------------------
>412
----------------------------LSSLGGADESLGIRNNQKGK------------------------
>413
-------------------SPQSSPGDGSLGIGSLKERG---------------------------------
>414
-------------------PDVAPASHGSLAIGSLKDED---------------------------------
>415
----------------ATGDAPVSPTPGSLNIGSLK------------------------------------
>416
--------------------GQASQAAPVLAIGSLKGQPQ--------------------------------
>417
-----------------AASTGAPRGDGSLGIGSLKK-----------------------------------
>418
---------------------NLPLPDGSLGIGSLKGKPSQ-------------------------------
>419
-------------------PSRNEKMDGSLGIGSLKKEV---------------------------------
>420
----------------------APKREGSLDIGSLKGDRPHE------------------------------
>421
---------------------PAPKRQGSLDIGSLKGDPAS-------------------------------
>422
-------------------APAAPSSSGSLNIGSLKGQN---------------------------------
>423
---------------------PETPDDGSLRIGSLKRSTAP-------------------------------
>424
----------------------EALSDGSLNIGSLKGAPQHE------------------------------
>425
----------------------EPLSDGSLNIGSLKGAPQHE------------------------------
>426
----------------------EPRHDGSLNIGSLKGIAQHE------------------------------
>427
-----------------------AASSPSLGIGANRAPLPQEN-----------------------------
>428
----------------------EPHQEGSLNIGSLKGNRQYE------------------------------
>429
-------------------AIETPSYRGSLAIGSLKGRQ---------------------------------
>430
---------------------SPCRTSRKRSRKRLHRATCP-------------------------------
>431
-------------------TAPAATGDGALTIGSLKGMN---------------------------------
>432
-------------------DSAPPAQGGSLSIGSLKGQN---------------------------------
>433
----------------DKPPTRAASGDGSLGIGSLK------------------------------------
>434
--------------------GKVRVPDQSLAIGSLKGIPQ--------------------------------
>435
-------------------AETPAVPDGSLSIGSLKGTT---------------------------------
>436
---------------------TAPISDGSLGIGSLKRSAQQ-------------------------------
>437
-------------------APASRSGDGSLGIGSLKQTP---------------------------------
>438
--------------------APAVPDNGSLRIGSLQESAQ--------------------------------
>439
--------------------VAAGADHGSLRIGSLQESAQ--------------------------------
>440
--------------------VPAGSDHGSLRIGSLQESAQ--------------------------------
>441
--------------------VAAGADHGSLRIGSLQESAQ--------------------------------
>442
---------------------PAETRDGSLRIGSLRESAPR-------------------------------
>443
---------------------NPAARDGSLRIGSLKRSTAP-------------------------------
>444
--------------------VPAGSDHGSLRIGSLQESAQ--------------------------------
>445
--------------------AATGPGDGSLRIGSLHESAQ--------------------------------
>446
--------------------AAIRPDDGSLHIGSLHESAQ--------------------------------
>447
--------------------VAAGADHGSLRIGSLQESAQ--------------------------------
>448
------------------PPDAAVRQGDSLGIGGLKGA----------------------------------
>449
--------------------IPPGSHDGSLHIGSLQESAQ--------------------------------
>450
----------------------IQPSDGSLGIGSLKGDAGHE------------------------------
>451
------------------PPASTRHMDGSLGIGSLKRS----------------------------------
>452
-------------------GSTAAPSDGSLGIGNLKGRV---------------------------------
>453
--------------------VAAGADHGSLRIGSLQESAQ--------------------------------
>454
-------------------GSTAAPSDGSLGIGNLKGRV---------------------------------
>455
-------------------GSAAAPSDGSLGIGNLKGRV---------------------------------
>456
-------------------GFTAAPSDGSLGIGNLKGRV---------------------------------
>457
-------------------GFTAAPSDGSLGIGNLKGRV---------------------------------
>458
-------------------GSTAAPSDGSLGIGNLKGRV---------------------------------
>459
-------------------GSTAAPSDGSLGIGNLKGRV---------------------------------
>460
-------------------GSTAAPSDGSLGIGNLKGRV---------------------------------
>461
-------------------GSTAAPSDGSLGIGNLKGRV---------------------------------
>462
----------------PTVAAPARRTDGSLGIGSLH------------------------------------
>463
--------------------PAQGHRDGSLGIGSLKGIPQ--------------------------------
>464
--------------------LPDPASNGSLSIGSMKGPTG--------------------------------
>465
--------------------PDQGHRDGSLGIGSLKGIPQ--------------------------------
>466
--------------------LPDPASNGSLSIGSMKGPIG--------------------------------
>467
----------------------EPASDDSLKIGSLKGARPHE------------------------------
>468
----------------------IPLSDGSLGIGSLKGEAGHE------------------------------
>469
---------------------YPPVNDGSLGIGSLKQEGEP-------------------------------
>470
--------------------ATPTLAAGSLSIGSLKGSPR--------------------------------
>471
-------------------------EDTSLRIGSLKTPQSEGHRP---------------------------
>472
-------------------------EDTSLRIGSLKTPQSEGHRP---------------------------
>473
PGNYDRLLDFSRAVTGSLFF----------------------------------------------------
>474
----------------------QLASNGSLRIGSLKDEAGHE------------------------------
>475
--------------------TKSTQYPGSLSIGSLKGTSS--------------------------------
>476
--------------------TKSVEYQGSLSIGSLKGSLS--------------------------------
>477
--------------------AKSTEYQGSLSIGSLKGTSA--------------------------------
>478
--------------------AKSTEYQGSLSIGSLKGTSA--------------------------------
>479
--------------------APPTVNHDSLAIGSLKGIPQ--------------------------------
>480
-----------------------HDHDHDLGIGSLRRPQGRTP-----------------------------
>481
-----------------DRADAVPAADGSLGIGDLRT-----------------------------------
>482
-------------------ASDPASFEGSLSIGSLKGTL---------------------------------
>483
--------------------PGAGAGDGSLGIGSLKGVRA--------------------------------
>484
----------------------PEPADGSLGLGSLQTAPERT------------------------------
>485
--------------------IKSVEYQGSLSIGSLKGSLS--------------------------------
>486
----------------EAVDTVLPKNDGSLGIGSLK------------------------------------
>487
-------------------ETKPTQTDTSLSIGSLKEEQ---------------------------------
>488
-------------------DAQGAASGTSLGIGSLKEEP---------------------------------
>489
----------------DTPAPAAPPRDGSLGIGSLK------------------------------------
>490
----------------PAAPQPVAVPTGSLGIGSLK------------------------------------
>491
----------------------APHREGSLNIGSLKGNRQYE------------------------------
>492
--------------------LATGSDHGSLRIGSLQESAQ--------------------------------
>493
----------------------APRRDGSLNIGSLKGTPTYE------------------------------
>494
--------------------AAPAPEDGSLSIGSLKGTSR--------------------------------
>495
--------------------SASLAPTGSLSIGSLKGQPQ--------------------------------
>496
----------------PRPTAPSRPSDGSLGIGSLH------------------------------------
>497
------------------PPAERPTADGSLGIGSLKGV----------------------------------
>498
---------------------TDAAHTGSLGIGTLKRSITS-------------------------------
>499
--------------------VPAGSDHGSLRIGSLQESAQ--------------------------------
>500
--------------------VLPASEDGSLAIGSLKGIPR--------------------------------
>501
--------------------AGPARTDFSLAIGSLKGIRP--------------------------------
>502
-------------------AETPVAQHGSLSIGSLKGTS---------------------------------
>503
--------------------VTPASDDGSLSIGSLKGLSR--------------------------------
>504
--------------------PAARSNDTSLAIGSLKGTPQ--------------------------------
>505
--------------------PRHATPASELSIGNLKGTPG--------------------------------
>506
-------------------SVTPVEYEGSLGIGSLKGTR---------------------------------
>507
--------------------AAPPARNGSLSIGSLKGTTR--------------------------------
>508
--------------------LPGAATGDSLSIGSLKGQPQ--------------------------------
>509
-------------------PATPAPHDGSLGIGSLKGTP---------------------------------
>510
--------------------ETPVAQGGSLSIGSLKGTTS--------------------------------
>511
-------------------PADVPIRDGSLRIGSLKGTR---------------------------------
>512
--------------------EKPAAQDGSLSIGSLKGTSL--------------------------------
>513
-------------------PAPAPTSDGSLAIGSLKGQS---------------------------------
>514
--------------------ETSVAQDGSLSIGSLKGTTS--------------------------------
>515
--------------------AAVPAPDGSLSIGSLKGPSR--------------------------------
>516
---------------------TAPISDGSLGIGSLKRSAQQ-------------------------------
>517
-------------------PADLASTDGSLAIGSLKGPN---------------------------------
>518
--------------------SSAPHRDGSLKIGSLKGVPS--------------------------------
>519
--------------------AAPARNDGSLSIGSLKGTTR--------------------------------
>520
--------------------VDSGSADGSLAIGSLKGNPQ--------------------------------
>521
--------------------AGSPAANGSLSIGSLKGTSQ--------------------------------
>522
-------------------QPAEPASGGSLNIGSLKGIS---------------------------------
>523
--------------------ETSPTDDGTLSIGSLKGTAQ--------------------------------
>524
-------------------AVDSGSRDGSLAIGSLKGNS---------------------------------
>525
-------------------VSATTVYDGSLAIGSLKGHP---------------------------------
>526
--------------------ATAGSDDGSLAIGSLKGTPR--------------------------------
>527
--------------------DDRASDDGSLGIGSLKGTSR--------------------------------
>528
--------------------PAGASVDGSLNIGSLKGTSQ--------------------------------
>529
--------------------TSPGAGDGSLNIGSLKGTSQ--------------------------------
>530
--------------------ETTAAQDGSLSIGSLKGTTS--------------------------------
>531
--------------------ATPASDDGSLAIGSLKGIAR--------------------------------
>532
--------------------GTPVFDDGSLAIGSLKGTTR--------------------------------
>533
--------------------PTEGHRDGSLGIGSLKGIPQ--------------------------------
>534
--------------------PTPASVEGSLSIGSLKGTAR--------------------------------
>535
--------------------DTPASDDGSLGIGSLKGTSR--------------------------------
>536
--------------------VEPAGVDGSLNIGSLKGNSS--------------------------------
>537
--------------------AAPASNDGSLAIGSLKGTSR--------------------------------
>538
--------------------PAPAGTPGTLTIGSLKGHPQ--------------------------------
>539
-------------------VATPVSYDGSLGIGSLKGTR---------------------------------
>540
--------------------VTPASDDGSLSIGSLKGTSR--------------------------------
>541
--------------------ETPVAQNGSLSIGSLKGTIS--------------------------------
>542
--------------------VVPAPDDGSLAIGSLKGTSR--------------------------------
>543
--------------------PATAAPVGSLAIGSLRGEPS--------------------------------
>544
--------------------PGSASGDGSLGIGSLKGVRA--------------------------------
>545
-------------------PQATRQADASLGIGSLKQGD---------------------------------
>546
---------------------TGRPADGSLGIGALRRSSTL-------------------------------
>547
----------------------AANGDGSLNIGSLKEQRHHA------------------------------
>548
--------------------------DSSLGLGSLRPPLPPERTTP--------------------------
>549
--------------------PAASSNDTSLAIGSLKGTPQ--------------------------------
>550
--------------------PATTAPVGSLAIGSLKGEPS--------------------------------
>551
--------------------HNTKALHGSLGIGSLNNKDA--------------------------------
>552
--------------------QTPKALHGSLGIGSLNNKDA--------------------------------
>553
----------------------APQRDGSLKIGSLKGTQAYE------------------------------
>554
----------------DTQTPEAAPQDGSLGIGSLK------------------------------------
>555
--------------------AAADPYELSLKIGGLKGVSQ--------------------------------
>556
-------------------PAPATTADGSLAIGSLKGQS---------------------------------
>557
----------------------PEPADGSLGLGSLQTAPERT------------------------------
>558
----------------------SSASDGSLRIGSLKDEAGHE------------------------------
>559
--------------------AAATSADGSLSIGSLKGTTS--------------------------------
>560
--------------------AKSTEYQGSLSIGSLKGTSA--------------------------------
>561
--------------------VAAGLDHGSLRIGSLQESAQ--------------------------------
>562
-------------------TQPAARRDGSLGLGSLKQGN---------------------------------
>563
-------------------TQPAVRRDGSLGLGSLKQGN---------------------------------
>564
--------------------APAGSDHGSLRIGSLQESAQ--------------------------------
>565
----------------------SSRADGSLGIGSLKNEAEHE------------------------------
>566
----------------PAAQTSVRRADGSLGIGSLH------------------------------------
>567
----------------------AAAPDGSLNIGSLKGTTQYE------------------------------
>568
---------------------AGRPADGSLGIGALRRSSTL-------------------------------
>569
--------------------SSAPHRDGSLKIGSLKGVPS--------------------------------
>570
----------------------APHRDGSLNIGSLKGTPTYE------------------------------
>571
--------------------SSAPHRDGSLKIGSLKGVPS--------------------------------
>572
--------------------SSAPHRDGSLKIGSLKGVPS--------------------------------
>573
----------------------APQRDGSLNIGSLKGIPTYE------------------------------
>574
--------------------SSAPHRDGSLKIGSLKGVPS--------------------------------
>575
--------------------AAAPSGDGSLGIGTLKRIPQ--------------------------------
>576
--------------------STAPNSDGSLGIGSLKRSDW--------------------------------
>577
---------------------AAVPAAKSLGIGDLRKTVTS-------------------------------
>578
---------------------DTSSGTGSLNIGSLKGERNE-------------------------------
>579
---------------------ESPVYEGSLGIGDLKRSPAR-------------------------------
>580
---------------------SPAVADGSLQIGSLKGVSQA-------------------------------
>581
----------------DAPPVPATRSDGSLGIGSLH------------------------------------
>582
----------------------EPTHDGSLNIGSLKGTSQYE------------------------------
>583
------------------APTGAAAAEGSLGIGSLKGA----------------------------------
>584
----------------QPTAPATPLHTGSLGIGSLK------------------------------------
>585
-----------------PQPPPRDKQDGSLGIGSLKN-----------------------------------
>586
--------------------PARNTQDGSLGIGSLKEKDA--------------------------------
>587
-------------------PVAATAPRGSLGIGSLKEEI---------------------------------
>588
----------------QPTPPATPLHTGSLGIGSLK------------------------------------
>589
-------------------PAFATPSDGTLAIGSLKGQP---------------------------------
>590
---------------DETPTEHQPATDGSLNIGGL-------------------------------------
>591
---------------------AVSAEPADLGIGGLRGSGEN-------------------------------
>592
--------------------------DGSLGIGSLKHLSNKGVSVQ--------------------------
>593
--------------------------MGSLRIGALHRRRQLTTEEK--------------------------
>594
-----------------PQPPPRDKQDGSLGIGSLKN-----------------------------------
>595
--------------------QSNEPEDGSLGIGSLKYKDV--------------------------------
>596
--------------------EEVAPRDLSLKIGDLKGVSQ--------------------------------
>597
--------------------MSAVAGDGSLGIGTLKRSIP--------------------------------
>598
-------------------------GDGSLGIGSLKQTSRTGPRP---------------------------
>599
----------------PAAQVPPRRGDGSLGIGSLR------------------------------------
>600
----------------PAPSPTPDLPSGSLGIGSLK------------------------------------
>601
----------------------ITPADGSLGIGSLKGDAGHE------------------------------
>602
--------------------AAPPARNGSLSIGSLKGTTR--------------------------------
>603
---------------------TKPISDGSLGIGSLKRSAQQ-------------------------------
>604
--------------------AAADPYDLSLKIGGLKGVSQ--------------------------------
>605
--------------------AAAGPYDLSLNIGGLKGVSQ--------------------------------
>606
------------------ATSTASVAEGSLGIGSLKGA----------------------------------
>607
------------------APTGASASEGSLGIGSLKGA----------------------------------
>608
--------------------AAPPARNGSLSIGSLKGTTR--------------------------------
>609
----------------------ESRRDGSLNIGSLKGAKAYE------------------------------
>610
----------------------VQNDNGSLNIGSLKGISGHE------------------------------
>611
----------------------EPASDGSLKIGSLKGAHPHE------------------------------
>612
--------------------VTAAPDHGSLRIGSLQESAQ--------------------------------
>613
---------------------TAPISDGSLGIGSLKRSAQQ-------------------------------
>614
----------------------TPPSDGSLGIGSLKGEAGHE------------------------------
>615
--------------------PATPSGDGSLRIGSLKGTSE--------------------------------
>616
----------------------APRRDGSLNIGSLKGTPSHE------------------------------
>617
--------------------ELRVLGDGSLGIGTLKRSTL--------------------------------
>618
---------------------TATADPSSLGIGSLRRSARS-------------------------------
>619
---------------DETPTEHQPATDGSLNIGGL-------------------------------------
>620
----------------------ESRRDGSLNIGSLKGAKAYE------------------------------
>621
------------------APTGASATEGSLGIGSLKGA----------------------------------
>622
----------------------GPHQDGSLNIGSLKGTPHHE------------------------------
>623
----------------------EPRDDGSLNIGSLKGISQHE------------------------------
>624
-------------------PAPAPTSDGSLAIGSLKGQP---------------------------------
>625
-------------------PEMASPHDGSLGIGSLRKDV---------------------------------
>626
----------------SEPTDPQTPTDGSLGIGSLH------------------------------------
>627
--------------------QSQKPLHGSLGIGSLQNKDA--------------------------------
>628
--------------------PPLPRKEQSLSIGSLKGQQQ--------------------------------
>629
--------------------LPQLPSDGSLAIGSLKGNPR--------------------------------
>630
--------------------DDPAPADDSLGIGSLRRRDQ--------------------------------
>631
--------------------DDPAPADDSLGIGSLRRRDQ--------------------------------
>632
--------------------DDPAPADDSLGIGSLRRRDQ--------------------------------
>633
--------------------AARDTSDGSLGIGSLKRSRQ--------------------------------
>634
------------------------------------------LLHPAP--------TETPTEAPIETKAF--
>635
------------------AKADKAAPAASLGIGSLKGD----------------------------------
>636
--------------------GERAPADGSLGIGSLKGART--------------------------------
>637
-------------------GSTAAPSDGSLGIGNLKGRV---------------------------------
>638
-------------------GSTAAPSDGSLGIGNLKGRV---------------------------------
>639
-------------------GSTAAPSDGSLGIGNLKGRV---------------------------------
>640
----------------ATPPTPTTRSDGSLGIGSLH------------------------------------
>641
----------------------EPTHDGSLNIGSLKGTSQYE------------------------------
>642
---------------------PSPAADGSLGIGSLRRSSNR-------------------------------
>643
----------------------LAGDDGSLNIGSLKGAPRYE------------------------------
>644
----------------------PLAKNETLAIGSLKGDKRHE------------------------------
>645
--------------------EPSPAPEGTLAIGSLKGTSP--------------------------------
>646
---------------------AATPAGTSLGIGSLRRSTRS-------------------------------
>647
----------------------LPPADGSLGIGSLKGEAGHE------------------------------
>648
---------------------PQGAGDGSLGIGGLKGAPAR-------------------------------
>649
---------------------TVSVPDGSLAIGSLKRTPAR-------------------------------
>650
-------------------TPAAPAADGSLGIGTLKRSS---------------------------------
>651
-----------------PAAVRTPAADGSLGIGDLRM-----------------------------------
>652
---------------------VVAPPDGSLGIGGLKGAPAS-------------------------------
>653
---------------------NPAVRDGSLRIGSLKRSPSP-------------------------------
>654
---------------------APAPADTSLRIGSLNPRRTS-------------------------------
>655
-------------------AAAAARSDGSLAIGTMKRSN---------------------------------
>656
---------------------AATPAGTSLGIGSLRRSTRS-------------------------------
>657
----------------------TPSPDGSLGIGSLKGEPAHE------------------------------
>658
---------------------AAVPRGGSLGIGSMKGAPAP-------------------------------
>659
----------------------GPRHDGSLNIGSLKGISQHE------------------------------
>660
---------------------PAAADDASLRIGSLKGESNE-------------------------------
>661
----------------------QPEGDGSLHIGSLKGDVEDE------------------------------
>662
------------------PSVVRTAPGGTLGIGSMKGA----------------------------------
>663
--------------------VPAGSDHGSLRIGSLQESAQ--------------------------------
>664
-----------------RADGEAILSDGSLSIGSLKE-----------------------------------
>665
--------------------DPPTAHDGALSIGSLKGTTQ--------------------------------
>666
-----------------------AASSPSLGIGANRAPLPQEN-----------------------------
>667
----------------SPVEPVETLSDGSLGIGSLR------------------------------------
>668
--------------------------------GQPQWSQAPSASGPAPDASN--------------------
>669
--------------------EEPDPYDLSLNIGGLKGVSQ--------------------------------
>670
---------------------APAPADTSLRIGSLNPRRTS-------------------------------
>671
-------------------PAPGGAHSGSLGIGSLKKES---------------------------------
>672
--------------------VAAGSDHGSLRIGSLQESAQ--------------------------------
>673
----------------------ALSADGSLAIGSLKGAPRYE------------------------------
>674
---------------------QVRSSGSSLGIGSMKRSLSR-------------------------------
>675
--------------------SSAPHRDGSLKIGSLKGVPS--------------------------------
>676
--------------------AAASSGDGSLGIGTLKRIPQ--------------------------------
>677
--------------------AAASSGDGSLGIGTLKRIPQ--------------------------------
>678
--------------------ATPVVRDGSLRIGSLQESAP--------------------------------
>679
----------------------APQRDGSLKIGSLKGTQAYE------------------------------
>680
--------------------VTPVGYAGSLAIGSLKGQPQ--------------------------------
>681
--------------------AEAKASDYSLAIGSLKGTPQ--------------------------------
>682
----------------------------SLNIGSLKGLTGFTQGNRPT------------------------
>683
-----------------IVKPQQPRSDGSLGIGSLKK-----------------------------------
>684
----------------------EPRRDGSLNIGSLKGAKAYE------------------------------
>685
---------------------NEPHRDGSLKIGSLKGVKSV-------------------------------
>686
----------------------QPGGDGSLGIGSLKRKADHE------------------------------
>687
----------------------EPRHDGSLNIGSLKGISQHE------------------------------
>688
----------------------EPRHDGSLNIGSLKGISQHE------------------------------
>689
--------------------DARRTVDDSLSIGSLKGVSQ--------------------------------
>690
----------------------GPRHDGSLNIGSLKGISQHE------------------------------
>691
--------------------AAAPSGDGSLGIGTLKRIPQ--------------------------------
>692
---------------------GAAPAAGSLGIGSLRNAPTP-------------------------------
>693
----------------------EPASNGSLRIGSLKDEAGHE------------------------------
>694
---------------------QPRSSDTSLRIGSMKRSASR-------------------------------
>695
---------------------PSPAADGSLGIGSLRRSSTR-------------------------------
>696
----------------------PRATDGSLGIGSLKTENTHE------------------------------
>697
--------------------VAAGSDHGSLRIGSLQESAQ--------------------------------
>698
--------------------VPAASDHGSLRIGSLQESAQ--------------------------------
>699
--------------------APGGPDHGSLRIGSLQESAQ--------------------------------
>700
--------------------VPAGSDHGSLRIGSLQESAQ--------------------------------
>701
--------------------VPAGSDHGSLRIGSLQESAQ--------------------------------
>702
----------------------APSADGSLAIGSLKGAPRHE------------------------------
>703
----------------TAAASAPRPSDGSLGIGSLH------------------------------------
>704
----------------------PSRRDGSLGIGSLKKGVSHE------------------------------
>705
-----------------PVTVRLPATDGSLGIGDLRT-----------------------------------
>706
--------------------------DTSLGIGSMKRSPVDEQPAP--------------------------
>707
----------------------EKDQEGTLNIGSLKGTSQDE------------------------------
>708
--------------------AAPASDDGSLAIGSLKGTTR--------------------------------
>709
--------------------PTPAFADGSLSIGSLKGTTR--------------------------------
>710
--------------------ALPAVGPGSLSIGSLKGTPQ--------------------------------
>711
-------------------TAPPADYHGSLGIGSLKGTR---------------------------------
>712
----------------------APHRDGSLKIGSLKGTQAYE------------------------------
>713
----------------------SSASDGSLRIGSLKDEAGHE------------------------------
>714
--------------------LDSGSEDGSLAIGSLKGNPQ--------------------------------
>715
----------------------GTPGSGTLNIGSLKGAPRHE------------------------------
>716
--------------------VPAGSDHGSLRIGSLQESAQ--------------------------------
>717
-----------------------------LGIGSLKGLGSTTPDHPTGA-----------------------
>718
-------------------ARPPATPNDSLGIGSLKEEA---------------------------------
>719
-----------------------DATGPGLGIGSLRSTEGHTP-----------------------------
>720
-----------------------DATGPGLGIGSLRSTEGHTP-----------------------------
>721
-----------------------DATGPGLGIGSLRSTEGHTP-----------------------------
>722
-----------------------DATGPGLGIGSLRSTEGHTP-----------------------------
>723
-----------------------DATGPGLGIGSLRSTEGHTP-----------------------------
>724
-----------------------DATGPGLGIGSLRSTEGHTP-----------------------------
>725
-----------------------DATGPGLGIGSLRSTEGHTP-----------------------------
>726
-----------------------DATGPGLGIGSLRSTEGHTP-----------------------------
>727
---------------------APPATARSLNIGSLRRSDAS-------------------------------
>728
-----------------PTAVRLPVADGSLGIGDLRM-----------------------------------
>729
-------------------VSRNRNPDASLGIGSLKTEV---------------------------------
>730
---------------------DAASADESLGIGSLRKRETR-------------------------------
>731
-------------------PDSGTTGGGSLGIGSLKGAS---------------------------------
>732
--------------------TEDSDSDGSLAIGSLKGNAR--------------------------------
>733
--------------------PAAGADHGSLRIGSLQESAQ--------------------------------
>734
---------------------TPSAADGSLGIGALRRSSTL-------------------------------
>735
----------------EDQPSAPPAADSSLGIGSLK------------------------------------
>736
---------------------EPPVYEGSLGIGDLKRSPAR-------------------------------
>737
--------------------------DVTLGIGDLKASTTDEQPAS--------------------------
>738
---------------------PVRSDDGSLHIGSLQESAQR-------------------------------
>739
----------------------APHRDGSLKIGSLKGTQAYE------------------------------
>740
--------------------AVPTADDGSLSIGSLKGTSE--------------------------------
>741
----------------QPTPPAAPLHTGSLGIGSLK------------------------------------
>742
----------------------EPRRDGSLNIGSLKGAPIHE------------------------------
>743
---------------------SLRQRDGSLAIGSLKGEDLP-------------------------------
>744
-------------------NAAAADSDGSLAIGTMKRSM---------------------------------
>745
----------------------APSPDGSLGIGSLKGEPAHE------------------------------
>746
----------------------APQRDGSLKIGSLKGTQAYE------------------------------
>747
---------------------PNDIGSGSLGIGTLKRSMHA-------------------------------
>748
----------------PAAPQPVAQAAGSLGIGSLK------------------------------------
>749
-------------------VSPHKAGSGSLGIGSLKKDS---------------------------------
>750
----------------PAGQQGTQPRDGTLGIGSLK------------------------------------
>751
-------------------EDTRPVPTGSLGIGSLKEEA---------------------------------
>752
----------------PAPPQPVAAAAGSLGIGSLK------------------------------------
>753
--------------------------MGSLRIGALHRRRQLTTEEK--------------------------
>754
---------------------PLPVRDGSLRIGSLKRSTAP-------------------------------
>755
------------------PSPGAAAPGGSLSIGSLKGE----------------------------------
>756
------------------PPTAADLVGGSLGIGSLKGA----------------------------------
>757
--------------------ATPTLAAGSLSIGSLKGSPR--------------------------------
>758
----------------------ASSADGSLAIGSLKGAPRYE------------------------------
>759
-------------------------------LKELTGLTGPTGLTKGN----------RPT-----------
>760
-------------------AETPVAQNGSLSIGSLKGTS---------------------------------
>761
-------------------VATPAEYEGSLGIGSLKGTR---------------------------------
>762
-------------------AETPVAQNGSLSIGSLKGTS---------------------------------
>763
-----------------ALGRGASPGDGSLGIGSLKK-----------------------------------
>764
--------------------------------GGLRGTPQ------LGAIPNTGRTLK--------------
>765
----------------------EPRLDGSLNIGSLKGISQHE------------------------------
>766
--------------------QNTKPLHGSLGIGSLNNKDA--------------------------------
>767
-------------------PDTSLPHGGSLGIGSLKEEI---------------------------------
>768
---------------------AGTAGDGSLGIRSLKGDPRS-------------------------------
>769
----------------KAVDTVLPKNDGSLGIGSLK------------------------------------
>770
----------------------APRRDGSLNIGSLKGTPTYE------------------------------
>771
--------------------PSAPHRDGSLKIGSLKGIPS--------------------------------
>772
----------------PAGQQDTQPRDGTLGIGSLK------------------------------------
>773
--------------------PEVTVGDGSLGIGTLKRSTL--------------------------------
>774
----------------------FPASDGSLGIGSLKGEKGHE------------------------------
>775
----------------------APHREGSLNIGSLKGNRQYE------------------------------
>776
-------------------MPPAAEQTGSLGIGSLRSED---------------------------------
>777
------------------AAPPVVPRDGSLGIGSLKGT----------------------------------
>778
---------------------PSPAADGSLGIGSLRRSSTI-------------------------------
>779
----------------STDQQGVGPQDGSLGIGSLK------------------------------------
>780
--------------------AATPAGNGSLEIGTLKRSRV--------------------------------
>781
--------------------TAASTGDGSLGIGTLKRSKA--------------------------------
>782
----------------------APHREGSLNIGSLKGNRQYE------------------------------
>783
--------------------VPAGSDHGSLRIGSLQESAQ--------------------------------
>784
----------------------PRVSDGSLGIGSLKGEPPHE------------------------------
>785
---------------------VVAPPDGSLGIGGLKGAPAS-------------------------------
>786
-------------------EATTSRSDTSLGIGSLKEES---------------------------------
>787
---------------------SSSADDTSLKIGSLKGEKDE-------------------------------
>788
-------------------TSPSSWTAASSG---PRRSTAAS------------------------------
>789
----------------------APVSDGSLNIGSLKGAPQYE------------------------------
>790
---------------------TEPATHGSLGIGSLKGASSP-------------------------------
>791
-------------------ASAARSGDGSLGIGSLKQTP---------------------------------
>792
--------------------VESVGYHGSLEIGSLKVRRG--------------------------------
>793
-------------------PAPAPTSDGSLAIGSLKGQS---------------------------------
>794
--------------------PTEGHRDGSLGIGSLKGIPQ--------------------------------
>795
--------------------SAPVGYHGSLAIGSLKVRRG--------------------------------
>796
-------------------IVETPTSDGSLAIGSLKGHR---------------------------------
>797
--------------------TAAPAGDGSLGIGTLKRIPQ--------------------------------
>798
------------------ADDVDISGNGSLGIGTLKRS----------------------------------
>799
---------------------GPDASAGSLNIGSLKGVSQA-------------------------------
>800
---------------------PNDIGAGSLGIGTLKRSRQS-------------------------------
>801
----------------------ARSSDGSLGIGSLKKEAGHE------------------------------
>802
---------------------TPAPADTSLRIGSLNPRRTS-------------------------------
>803
---------------------TGRPADGSLGIGALRRSSTL-------------------------------
>804
--------------------APSTSHDGSLSIGSLKGTSR--------------------------------
>805
------------------ATDGAVSGDGSLGIGTLRQR----------------------------------
>806
-------------------------ADESLGIGSLRRSASERTTS---------------------------
>807
--------------------EAQPKSTGTLSIGSLKGQPQ--------------------------------
>808
---------------------GTDPAGGSLGIGSLKGACSS-------------------------------
>809
-----------------KSKLQSARSDGSLGIGSLKK-----------------------------------
>810
---------------------IDPRADGSLGIGTLKRSMQP-------------------------------
>811
----------------------AAPADGSLGIGSLKNTESRS------------------------------
>812
----------------KAVDTVLPKNDGSLGIGSLK------------------------------------
>813
----------------------EPRHDGSLNIGSLKGISQHE------------------------------
>814
--------------------DAAGPYDLSLKIGGLKGVSQ--------------------------------
>815
----------------------RPRSDGSLGIGSLKQEGQNE------------------------------
>816
-------------------TAFAGRAQGSLGIGSLKQGS---------------------------------
>817
----------------------EPRHDGSLNIGSLKGISQHE------------------------------
>818
---------------------------FSLRVGSLKGSQRPRGSRTP-------------------------
>819
--------------------AVPTADDGSLSIGSLKGTSE--------------------------------
>820
--------------------AAAPHRDGSLKIGSLKGVPS--------------------------------
>821
----------------------APRRDGSLNIGSLKGTPSHE------------------------------
>822
----------------PDAQRNPRPADGSLGIGSLH------------------------------------
>823
----------------------PEPADGSLGLGSLQTAPERT------------------------------
>824
---------------------TAPISDGSLGIGSLKRSAQQ-------------------------------
>825
-------------------------EDTSLRIGSLKTPQSEGHRP---------------------------
>826
-----------------ATAVPPAGADGSLGIGELRT-----------------------------------
>827
-------------------STATVSGDGSLGIGTMKGSL---------------------------------
>828
-------------------GTASGDPFGSLGIGCLKETP---------------------------------
>829
---------------------------------QLNRTTSSGGSAQPGSEPAP-------------------
>830
---------------------TTEQPAGSLQIGSLREQNER-------------------------------
>831
-----------------------DDHDTGLGIGSLRRTEGHTS-----------------------------
>832
---------------------AAAAPGETLGIGSLKGALAP-------------------------------
>833
--------------------VPPGSRDGSLHIGSLQESAQ--------------------------------
>834
--------------------IPADARDGSLHIGSLQESAQ--------------------------------
>835
-----------------------DAPDPGLGIGSLRRTEGPTP-----------------------------
>836
------------------------AGSGDLGIGSLRRSPGATPS----------------------------
>837
---------------------PLPVRDGSLRIGSLKRSTAP-------------------------------
>838
--------------------GTGSDDHGSLRIGSLQESAQ--------------------------------
>839
---------------------APVVRDGSLRIGSLQESAPR-------------------------------
>840
--------------------ASAAPADGSLRIGSLQESAQ--------------------------------
>841
---------------------PAVVSDGSLRIGSLRESAQR-------------------------------
>842
----------------------TLASAGSLAIGSLKGAPRYE------------------------------
>843
---------------------TAPISDGSLGIGSLKRSAQQ-------------------------------
>844
-----------------------AAPDGSLGLGSLKRQTGQGN-----------------------------
>845
----------------------EPASDGSLKIGSLKGTHPHE------------------------------
>846
----------------------ESRRDGSLNIGSLKGAKAHE------------------------------
>847
----------------------ESRRDGSLNIGSLKGAKAYE------------------------------
>848
----------------------EPRSNGSLNIGSLKGAHPYE------------------------------
>849
----------------------EPRSNGSLNIGSLKGAHPYE------------------------------
>850
----------------------ESRRDGSLNIGSLKGAKAHE------------------------------
>851
----------------------ESRRDGSLNIGSLKGAKAHE------------------------------
>852
----------------------ELRRDGSLNIGSLKGAKAYE------------------------------
>853
----------------------APQRDGSLKIGSLKGTPTYE------------------------------
>854
----------------------EPPVDGSLKIGSLKGTHSYE------------------------------
>855
--------------------SSAPHRDGSLKIGSLKGVPS--------------------------------
>856
----------------------APCRDGSLNIGSLKGTPTYE------------------------------
>857
----------------------VPQRDGSLNIGSLKGTPTYE------------------------------
>858
----------------------ESRRDGSLNIGSLKGTKAYE------------------------------
>859
----------------------ESRRDGSLNIGSLKGAKAYE------------------------------
>860
----------------------ESRRDGSLNIGSLKGAKAHE------------------------------
>861
-------------------AAPEPEPDRSLGLGSLKQGN---------------------------------
>862
--------------------TPPAPADGSLGIGSLKEGTS--------------------------------
>863
------------------------------GVGGLRGTPQ------LGSIPTPGRT----------------
>864
----------------------APRRDGSLNIGSLKGTPTYE------------------------------
>865
----------------------APHRDGSLNIGSLKGTPTYE------------------------------
>866
---------------------PRSPTDGSLGIGSLRRSTTP-------------------------------
>867
---------------------ASSMRDTSLGIGSLKGVKHE-------------------------------
>868
--------------------AAPASHDGSLSIGSLKGLSR--------------------------------
>869
-------------------------------------PPPPGGSAAAPAEPTLVATT---------------
>870
--------------------TAVPEHVSPLSIGSLKGQPQ--------------------------------
>871
----------------------AAPADGSLGIGSLKNTESRS------------------------------
>872
-------------------------------TDTESGDHPPEGFTVGR----------LQA-----------
>873
---------------------AASPSDGSLGIGGLKGAPAS-------------------------------
>874
--------------------VTPASNDGSLSIGSLKGTSQ--------------------------------
>875
--------------------SAPTVYNGSLPIGSLKGQPQ--------------------------------
>876
-------------------SVSSEPSDGSLGIGNLKGEV---------------------------------
>877
---------------------PSPAADGSLGIGSLRRSSNR-------------------------------
>878
---------------------PQGAGDGSLGIGGLKGAPAR-------------------------------
>879
----------------PTVAAPARRTDGSLGIGSLH------------------------------------
>880
-------------------AIKGDIMPGSLNIGSLKKEV---------------------------------
>881
--------------------PLPKALHGSLGIGSLNNKDA--------------------------------
>882
--------------------PLPKALHGSLGIGSLNNKDA--------------------------------
>883
--------------------PLPKALHGSLGIGSLNNKDA--------------------------------
>884
--------------------HNTKVLHGSLGIGSLNNKDA--------------------------------
>885
-----------------------------------------HSVDPAAHPATTPE-TRSPTP----------
>886
--------------------AAADPYELSLKIGGLKGVSQ--------------------------------
>887
--------------------AQTPATDGSLNVGSLKRSHA--------------------------------
>888
---------------------TATADPSSLGIGSLRRSARS-------------------------------
>889
---------------------PLPLRDGSLHIGSLKRSTAP-------------------------------
>890
----------------------EPRHDGSLNIGSLKGISQHE------------------------------
>891
----------------------EPRHDGSLNIGSLKGISQHE------------------------------
>892
--------------------PDKMATNGSLGIGSLKKNEV--------------------------------
>893
--------------------VPAGSDHGSLRIGSLQESAQ--------------------------------
>894
---------------------AAASPGDSLGIGSLKGAPAS-------------------------------
>895
----------------------ARSNDGSLGIGSLKKEAGHE------------------------------
>896
--------------------DPAGSDHGSLRIGSLQESAQ--------------------------------
>897
----------------------SKNTDGSLSIGSLKQNPQNI------------------------------
>898
---------------------PSLAADGSLGIGSLRRSSTR-------------------------------
>899
---------------------PSSAVDGSLGIGSLRRSSTR-------------------------------
>900
---------------------PSPAADGSLGIGSLRRSSTR-------------------------------
>901
-------------------VVSPVDYDGSLGIGSLKGTP---------------------------------
>902
-------------------PEPVARPDGSLGLGSLKRGN---------------------------------
>903
-------------------PEPVARPDGSLGLGSLKRGN---------------------------------
>904
-------------------PEPVARPDGSLGLGSLKRGN---------------------------------
>905
-------------------PEPVARPDSSLGLGSLKRGN---------------------------------
>906
----------------TAAASAPRPSDGSLGIGSLH------------------------------------
>907
--------------------------DSSLGIGSLRISSSKGVPVQ--------------------------
>908
----------------------EPRHDGSLNIGSLKGISQHE------------------------------
>909
---------------------SAPSSAPTLGIGSLKAPTGE-------------------------------
>910
-------------------------GDGSLGIGSLKQTSRTGPRP---------------------------
>911
----------------------ESRRDGSLNIGSLKGAKVYE------------------------------
>912
--------------------PATASDDGSLSIGSLKGTSR--------------------------------
>913
--------------------AVPAPDDGSLPIGSLKGTSR--------------------------------
>914
--------------------AVPAPDDGSLSIGSLKGTSR--------------------------------
>915
---------------------ATTASEGSLGIGSLKGARSP-------------------------------
>916
-------------------AGPSPAASGSLGIGSLKEEV---------------------------------
>917
--------------------------GASLGIGSLRDRAPRKEPQP--------------------------
>918
------------------DAASASPADGSLGIGSLKRP----------------------------------
>919
---------------------LSPATDGSLGIGSLRRSSTR-------------------------------
>920
----------------------PTASDGSLRIGSLKDEAGHE------------------------------
>921
----------------------APGADGSLAIGSLKGAPRYE------------------------------
>922
---------------------PNDIGSGSLGIGTLKRSRQA-------------------------------
>923
----------------ATPQPPAPAADSSLGIGGRF------------------------------------
>924
---------------------PSPAADGSLGIGSLRRSSTR-------------------------------
>925
--------------------AAPPARNGSLSIGSLKGTTR--------------------------------
>926
---------------------PAVRRDTSLGIGSLKGERHE-------------------------------
>927
-------------------APDGSLGSGSLRIGSLKSSH---------------------------------
>928
------------AVTGVTFFAPARAFLSDL--GS--------------------------------------
>929
---------------------KDAGPAGSLGIGSLKGESNE-------------------------------
>930
----------------------APHRDGSLKIGSLKGTQAYE------------------------------
>931
-------------------SSAPVDASGSLGIGDLGRNH---------------------------------
>932
-------------------------AASGLGIGSLKAHPIERHES---------------------------
>933
------------------------------GVGGLRERQKASTAD-EQSAP---------------------
>934
----------------------IPPSDGSLGIGSLKGEAGHE------------------------------
>935
---------------------APAPADTSLRIGSLNPRRTS-------------------------------
>936
--------------------PATNTADGSLGIGSLRRSRT--------------------------------
>937
----------------------PSRGDGSLGIGSLRKGASHE------------------------------
>938
------------------ARSGAVPSDGSLGIGGMKGA----------------------------------
>939
--------------------HPAASADGSLGIGSLRRSRT--------------------------------
>940
-------------------ATATARSDGSLAIGTMKRSI---------------------------------
>941
----------------------EPRHDGSLNIGSLKGISQHE------------------------------
>942
---------------------APTAGDGSLGIGPLRRSSTL-------------------------------
>943
----------------------PSRSDGSLGIGSLRKGATHE------------------------------
>944
----------------------RPSSDGSLGIGSLKGESANE------------------------------
>945
----------------------EPPSNGSLNIGSLKGAHPYE------------------------------
>946
---------------------IGSSNVGSLTIGSLKRSNAS-------------------------------
>947
---------------------PTPATDGSLNVGSLKRSDDS-------------------------------
>948
---------------------DTMPSDGSLGIGSLRRSNGS-------------------------------
>949
----------------------APSTDGSLAIGSLKGAPRYE------------------------------
>950
----------------------APGAQGSLAIGSLKGAPRYE------------------------------
>951
--------------------EAQPKSTGTLSIGSLKGQPQ--------------------------------
>952
--------------------APSTSHDGSLSIGSLKGTSR--------------------------------
>953
--------------------SAPQSASGSLPIGSLKGQPQ--------------------------------
>954
--------------------------RRPQGRTRPHGPTPPQGRTP--------------------------
>955
----------------------RPVSDGSLNIGSLKGVPNNE------------------------------
>956
---------------DETPTEHQPATDGSLNIGGL-------------------------------------
>957
-------------------EAARAVSDGSLSIGSMKGSN---------------------------------
>958
------------------ANTSAAGSDGALAIGSMKTR----------------------------------
>959
--------------------TATNSPDGSLGIGSLKRSRT--------------------------------
>960
--------------------KAGNPADGSLGIGSLRRSRT--------------------------------
>961
----------------------PAPGSSSLSIGSLKKEAGYE------------------------------
>962
--------------------AKSTEYQGSLSIGSLKGTSA--------------------------------
>963
--------------------AKSTEYQGSLSIGSLKGTSA--------------------------------
>964
----------------------ESRRDGSLNIGSLKGAKAYE------------------------------
>965
------------------DAPATTPHNGSLNIGSLKGQ----------------------------------
>966
------------------PAETDSEKDGSLRIGSLKGE----------------------------------
>967
--------------------VTPTVRDGSLRIGSLQESVQ--------------------------------
>968
----------------------PSPGDGSLGIGSLRREAGHE------------------------------
>969
----------------------ANQHTGSLHIGSLKGTLQHE------------------------------
>970
--------------------PSAPHRDGSLKIGSLKGIPS--------------------------------
>971
----------------------TVSHDGSLSIGSLKGESQHE------------------------------
>972
--------------------EEVAPRDLSLKIGDLKGVSQ--------------------------------
>973
---------------------VPVAADGSLGIGDLKRSTPR-------------------------------
>974
--------------------INRNPADGSLGIGSLRRSRT--------------------------------
>975
---------------------PEPVSSGRLIIGDLKGVPQI-------------------------------
>976
----------------------PRVNDGSLGIGSLNRKANHE------------------------------
>977
----------------------IPPSDGSLGIGSLKGEAGHE------------------------------
>978
-------------------TPAAPAADGSLGIGTLKRSS---------------------------------
>979
----------------ATPPAPTTRSDGSLGIGSLH------------------------------------
>980
----------------------EPTHDGSLNIGSLKGTSQYE------------------------------
>981
--------------------------DSSLGIGSLKGEPSHEQPAS--------------------------
>982
--------------------SSAPHRDGSLKIGSLKGVPS--------------------------------
>983
----------------------APQRDGSLKIGSLKGTQAYE------------------------------
>984
----------------------APRHDGSLNIGSLKGISQHE------------------------------
>985
--------------------AKSTEYQGSLSIGSLKGTSA--------------------------------
>986
---------------------AATSPGDSLGIGSLKGAPAS-------------------------------
>987
----------------NTQKPEAATHDGSLGIGSLK------------------------------------
>988
-------------------------ADLSLGIGSLNPSADERTAS---------------------------
>989
-------------------------EDTSLRIGSLKTPQSEGHRP---------------------------
>990
------------------DAAPAASADGSLGIGSLKKS----------------------------------
>991
--------------------PATTAPVGSLAIGSLKGEPS--------------------------------
>992
-----------------PAAVRPPAVDGSLGIGDLRM-----------------------------------
>993
----------------DEQPKSQNKDNSSLGIGSLK------------------------------------
>994
----------------------EPRHDGSLNIGSLKGISQHE------------------------------
>995
----------------------PPRRDGSLGIGSLRKGVSHE------------------------------
>996
-------------------VSVPSRDDGSLGIGSMKGTR---------------------------------
>997
---------------------PLAPRDGSLGIGSLKEAGNE-------------------------------
>998
--------------------DPSAPTDGSLGIGSLNRRRQ--------------------------------
>999
--------------------DEPQVDDGSLGIGSLRRRRQ--------------------------------
>1000
-------------------PAPSTTSDGSLAIGSLKGQS---------------------------------
>1001
-------------------LSAPPSHDGSLSIGSLKGRS---------------------------------
>1002
---------------------DALPNDGSLGIGSLKKMRRT-------------------------------
>1003
----------------------ASAGDGSLGIGSLRKEAGHE------------------------------
>1004
-------------------APRLPPTDGSLGIGSLKGEA---------------------------------
>1005
-----------------PVTVRLPTADGSLGIGDLRT-----------------------------------
>1006
----------------PAPSPTPDLPSGSLGIGSLK------------------------------------
>1007
---------------------PNDIGSGSLGIGTLKRSRQA-------------------------------
>1008
-------------------PVEQASPKGSLGIGSLKEEI---------------------------------
>1009
------------------ADDVDISGNGSLGIGTLKRS----------------------------------
>1010
------------------GPAPLDDDDTSLRIGSLKGV----------------------------------
>1011
----------------------GTPGNGTLNIGSLKGAPRHE------------------------------
>1012
--------------------AAAGPYDLSLKIGGLKGVSQ--------------------------------
>1013
----------------EAGDAPAPDTHGSLGIGSLK------------------------------------
>1014
--------------------AAADPYELSLKIGGLKGVSQ--------------------------------
>1015
----------------------ATSGDGSLAIGSLKGAPRYE------------------------------
>1016
--------------------ETSVAQDGSLSIGSLKGTPS--------------------------------
>1017
-------------------SLPEACHDGSLNIGSLKGSA---------------------------------
>1018
-------------------KTSPSADDGSLGIGTLKPRS---------------------------------
>1019
--------------------ADEPRYDLSLNIGELKGVAQ--------------------------------
>1020
--------------------GPATSPDGSLGIGSLRRSRT--------------------------------
>1021
--------------------ALSRTETESLGIGSLKGDRK--------------------------------
>1022
-------------------------ADGSLGIGRLAHSAGRSDHA---------------------------
>1023
--------------------ETRSRADGSLGIGNLKRSPG--------------------------------
>1024
------------------SSEVEGTKNGSLRIGSLKGE----------------------------------
>1025
--------------------MSAVAGDGSLGIGTLKRSIP--------------------------------
>1026
--------------------VPAGSDHGSLRIGSLQESAQ--------------------------------
>1027
--------------------IPTPTHAGSLSIGSLKGQPQ--------------------------------
>1028
---------------------TTTTDDGSLRIGSLKRSTAP-------------------------------
>1029
----------------------SSPGDGSLGIGSLKNEAGYE------------------------------
>1030
---------------------QSRPRDDSLGIGSLKDVRQT-------------------------------
>1031
--------------------RSSDRPTGSLAIGSLKGQPQ--------------------------------
>1032
------------------PPTGAVASGGSLNIGSLKGA----------------------------------
>1033
---------------------AAPTSDGSLGIGSLKRSDRQ-------------------------------
>1034
---------------------TTASSDGSLNIGSLRRSNHR-------------------------------
>1035
---------------------AQPPADGSLGIGSLKDGHTA-------------------------------
>1036
--------------------SEPTSENGSLSIGSLKGTSR--------------------------------
>1037
------------------------PQDQSLRIGSLKEQRKRLTP----------------------------
>1038
----------------------IPPSDGSLGIGSLKGDAGHE------------------------------
>1039
----------------------APRRDGSLNIGSLKGTPSHE------------------------------
>1040
------------------------------GIGSLKRPHE------TRPDEGDPTR----------------
>1041
--------------------APGGAPDGSLHIGSLQESAQ--------------------------------
>1042
---------------------AGRPADGSLGIGALRRSSTL-------------------------------
>1043
-------------------PQPTRQADASLGIGSLKQGD---------------------------------
>1044
-------------------AIKGDIMPGSLNIGSLKKEV---------------------------------
>1045
---------------------TPRASDGSLGIGSLKRSTKQ-------------------------------
>1046
--------------------PPAPPHDGSLSIGSLKGRPR--------------------------------
>1047
--------------------SVTPTPTGSLSIGSLKGRPQ--------------------------------
>1048
--------------------AEAVRADYSLAIGSLKGTPQ--------------------------------
>1049
----------------------SSPRHGSLGIGSLRREAGHE------------------------------
>1050
----------------------------TLGIGSLRESTGRATETEGT------------------------
>1051
---------------------PVAVPDTSLRIGSLKGERHE-------------------------------
>1052
--------------------QNPKALHGSLGIGSLNNKDA--------------------------------
>1053
----------------------PAGGDGSLGIGSLKKEAGHE------------------------------
>1054
----------------------HDIGDHSLRIGSLKQKRITS------------------------------
>1055
---------------------PDLPSDGSLRVGNLRGDHDR-------------------------------
>1056
--------------------DPSAPTDGSLGIGSLNRRRQ--------------------------------
>1057
--------------------TTPAPADGSLGIGSLKEGTS--------------------------------
>1058
------------------GTTPSAPADGSLGIGGLKEG----------------------------------
>1059
------------------GSTTPAPADGSLGIGGLKER----------------------------------
>1060
----------------------AGGASGSLHIGSLKQENQDE------------------------------
>1061
----------------------EPRVDGSLNIGSLKGTAQYE------------------------------
>1062
--------------------EAQPTSTGILSIGSLKGQPQ--------------------------------
>1063
--------------------VPVRADDSSLAIGSLKGTPQ--------------------------------
>1064
---------------------PPPVGDDSLHIGSLNRSTAP-------------------------------
>1065
---------------------ASPVSDDSLHIGSLNRSTAR-------------------------------
>1066
---------------------VAPVSDDSLHIGSLNRSTAR-------------------------------
>1067
--------------------VPAASDHGSLRIGSLQESAQ--------------------------------
>1068
---------------------SPAPSDGSLQIGSLKGVSQA-------------------------------
>1069
---------------------SPAVADGSLQIGSLKGVSQA-------------------------------
>1070
---------------------SPAVADGSLQIGSLKGVSQA-------------------------------
>1071
---------------------SAAPADGSLQIGSLKGVSQA-------------------------------
>1072
---------------------SPAPADGSLQIGSLKGVSQA-------------------------------
>1073
---------------------SAAPVAGSLNIGSLKGVSQA-------------------------------
>1074
---------------------GPDTSAGSLNIGSLKGVSQA-------------------------------
>1075
---------------------SAAPAEGSLQIGSLKGVSQA-------------------------------
>1076
---------------------SPAVADGSLQIGSLKGVSQA-------------------------------
>1077
---------------------SVAPAEGSLQIGSLKGVSQA-------------------------------
>1078
---------------------SPAIADGSLQIGSLKGVSQA-------------------------------
>1079
---------------------SPAVAEGSLQIGSLKGVSQA-------------------------------
>1080
---------------------SPAVADGSLQIGSLKGVSQA-------------------------------
>1081
---------------------SAAPAAGSLQIGSLKGVSQA-------------------------------
>1082
--------------------VAAGRSLESLGIGDLRGSEV--------------------------------
>1083
--------------------EPDRRMPKSLGIGDLKGSEF--------------------------------
>1084
--------------------GRAREVDASLRIGSLKGRQP--------------------------------
>1085
----------------------SSPGDGSLGIGSLKNEAGYE------------------------------
>1086
--------------------QNTKPLHGSLGIGSLNNKDA--------------------------------
>1087
---------------------PNDIGSGSLGIGTLKRSTQA-------------------------------
>1088
--------------------EGNVPAPGSLGIGSLKRSST--------------------------------
>1089
-------------------EAQTTDYEGSLAIGSLKGNS---------------------------------
>1090
---------------------ARAPHDGSLNIGSLKGNPQQ-------------------------------
>1091
--------------------ATPTLAAGSLSIGSLKGSPR--------------------------------
>1092
---------------------PAGARDGSLHIGSLKESAPR-------------------------------
>1093
---------------------TPPTPDSSLRVGSLRGEYER-------------------------------
>1094
-------------------TPAAPAADGSLGIGTLKRSS---------------------------------
>1095
---------------------GAGGTAGSLCIGSLKGVRTP-------------------------------
>1096
--------------------AVPTADDGSLSIGSLKGTSE--------------------------------
>1097
-------------------SADPVHTDGSLGIGSLKGTR---------------------------------
>1098
-------------------PEPAVRTDGSLGLGSLKQGN---------------------------------
>1099
--------------------VTPVGYAGSLAIGSLKGQPQ--------------------------------
>1100
----------------------APHRDGSLNIGSLKGTPTYE------------------------------
>1101
----------------------EPRRDGSLNIGSLKGAPIHE------------------------------
>1102
--------------------SAPVGYHGSLAIGSLKVRRG--------------------------------
>1103
--------------------ATPTLAAGSLSIGSLKGSPR--------------------------------
>1104
-------------------APPSPSAYGSLGIGSLKEKV---------------------------------
>1105
----------------------EPRRDGSLNIGSLKGAKAYE------------------------------
>1106
----------------------APRRDGSLNIGSLKGTPTYE------------------------------
>1107
--------------------IKSVEYQGSLSIGSLKGSLS--------------------------------
>1108
----------------------EPRRDGSLNIGSLKGAKAYE------------------------------
>1109
--------------------PAAGADHGSLRIGSLQESAQ--------------------------------
>1110
----------------------EPRRDGSLNIGSLKGAKAYE------------------------------
>1111
----------------------AAPADGSLGIGSLKNTESRS------------------------------
>1112
--------------------AVPTTDDGSLSIGSLKGISE--------------------------------
>1113
----------------------EPGHDGSLNIGSLKGTAQYE------------------------------
>1114
----------------------EPRHDGSLNIGSLKGISQHE------------------------------
>1115
----------------------PRTKNESLAIGSLKGEKRHE------------------------------
>1116
---------------------NEPHRDGSLKIGSLKGVKSV-------------------------------
>1117
---------------------NEPHRDGSLKIGSLKGVKSV-------------------------------
>1118
----------------------SSPGDGSLGIGSLKNEAGYE------------------------------
>1119
---------------------TAPISDGSLGIGSLKRSAQQ-------------------------------
>1120
--------------------AGASPYELSLKIGGLKGVSQ--------------------------------
>1121
---------------------TAPISDGSLGIGSLKRSAQQ-------------------------------
>1122
----------------------KPCGDGSLGIGSLKEEAGHE------------------------------
>1123
--------------------PLPKALHGSLGIGSLNNKDA--------------------------------
>1124
------------------PPARPRPTDGSLGLGSLKRS----------------------------------
>1125
----------------ESPPERVRPADGSLGIGSLH------------------------------------
>1126
--------------------ETSVAQDGSLSIGSLKGTTS--------------------------------
>1127
----------------PATPPLTEPRPGSLGIGSLK------------------------------------
>1128
--------------------TEPENPDGSLQIGSLKGSDR--------------------------------
>1129
----------------------KLSGDGSLAIRSLKGAPRYE------------------------------
>1130
--------------------VPAGSDHGSLRIGSLQESAQ--------------------------------
>1131
---------------------APAPADTSLRIGSLNPRRTS-------------------------------
>1132
------------------APKGAVALEGSLGIGGLKGA----------------------------------
>1133
------------------------------GVGGLRKQQKASTAD-GQSAP---------------------
>1134
---------------------APPVRDGSLGIGSLKRSPAP-------------------------------
>1135
--------------------SAPVGYHGSLAIGSLKVRRG--------------------------------
>1136
---------------------PSPAADGSLGIGSLRRSSNR-------------------------------
>1137
----------------DSPAPEAAPGDGSLGIGSLR------------------------------------
>1138
--------------------QNTKPLHGSLGIGSLNNKDA--------------------------------
>1139
----------------------APRRDGSLNIGSLKGTPSHE------------------------------
>1140
------------------PDAAAATQGDSLGIGGLKGA----------------------------------
>1141
-------------------DSTPVPSDGSLGIGNLKGRV---------------------------------
>1142
--------------------SDPAAVDGSLGIGSLKRSTS--------------------------------
>1143
--------------------TAGPGVDGSLNIGSLKGISQ--------------------------------
>1144
---------------------KTSRSDGSLGIGSLKERGAT-------------------------------
>1145
----------------PAPSPTPDLPSGSLGIGSLK------------------------------------
>1146
----------------------APHREGSLNIGSLKGNREYE------------------------------
>1147
-------------------GSTAAPSDGSLGIGNLKGQV---------------------------------
>1148
----------------PTVAAPARRTDGSLGIGSLH------------------------------------
>1149
--------------------PAAGADHGSLRIGSLQESAQ--------------------------------
>1150
--------------------ATPTLAARSLSIGSLKGSPR--------------------------------
>1151
-------------------HDVADRHNGSLGIGSLKKEA---------------------------------
>1152
-------------------PAPAPTSDGSLAIGSLKGQS---------------------------------
>1153
-------------------QQAGISGHGSLAIGSLKEDV---------------------------------
>1154
-------------------THDGEIHDGSLGIGSLKGIP---------------------------------
>1155
----------------NPAEPEPKPAHGSLGIGSLH------------------------------------
>1156
----------------VADSPEPRRADGSLGIGSLR------------------------------------
>1157
---------------------TTTVGDTSLGIGSLRGERNE-------------------------------
>1158
------------------PPVAAPRGDGSLRIGSLKGT----------------------------------
>1159
-------------------DSAAAPSDGSLGIGNLKGRV---------------------------------
>1160
--------------------VAAGADHGSLRIGSLQESAQ--------------------------------
>1161
---------------------AGRPADGSLGVGALRRSSTL-------------------------------
>1162
----------------AQPDSPTKPSDGSLGIGSLH------------------------------------
>1163
---------------------QVRSSGSSLGIGSMKRSMSR-------------------------------
>1164
----------------VPPPEPTDPGDGSLGIGSLR------------------------------------
>1165
------------------PPEPTDPGDGSLGIGSLRSS----------------------------------
>1166
----------------PRPTAPSRPSDGSLGIGSLH------------------------------------
>1167
-------------------TPAAPAADGSLGIGTLKRSS---------------------------------
>1168
--------------------ETSVAQDGSLSIGSLKGTTS--------------------------------
>1169
--------------------TEDSDSDGSLAIGSLKGNAR--------------------------------
>1170
--------------------AAAGPYDLSLKIGGLKGVSQ--------------------------------
>1171
--------------------AAAGPYDLSLKIGGLKGVSQ--------------------------------
>1172
--------------------ETSVAQDGSLSIGSLKGTTS--------------------------------
>1173
----------------------EPRRDGSLNIGSLKGAPIHE------------------------------
>1174
----------------------EPQEGGSLNIGSLKGISQYE------------------------------
>1175
--------------------TGPGGYAGSLAIGSVKGQPQ--------------------------------
>1176
----------------------EPTHDGSLNIGSLKGTSQYE------------------------------
>1177
--------------------ATPTLAAGSLSIGSLKGSPR--------------------------------
>1178
-------------------SADPVHTDGSLGIGSLKGTR---------------------------------
>1179
------------------------------GIGGLRATPD------LGREDDAPRS----------------
>1180
--------------------AAAGPYDLSLKIGGLKGVSQ--------------------------------
>1181
-------------------GSTAAPSDGSLGIGNLKGRV---------------------------------
>1182
--------------------ETPVAQNGSLSIGSLKGTTS--------------------------------
>1183
---------------------NEPHRDGSLKIGSLKGVKSV-------------------------------
>1184
----------------AAPPSPTTRSDGSLGIGSLH------------------------------------
>1185
--------------------ETSVAQDGSLSIGSLKGTTS--------------------------------
>1186
---------------------PNDIGAGSLGIGTLKRSRQS-------------------------------
>1187
--------------------SAPGGYVGSLAIGSLKGQPQ--------------------------------
>1188
--------------------PDQGHRDGSLGIGSLKGIPQ--------------------------------
>1189
--------------------REIPADDGSLGIGSLKGTRS--------------------------------
>1190
----------------RDEPTRPHPSDGSLGIGSLH------------------------------------
>1191
---------------------DPTPADGSLGIGSLRRSGSK-------------------------------
>1192
----------------PAVQTPALRADGSLGIGSLR------------------------------------
>1193
------------------------------GVGGLRGTPQ------LGSIPTPGRT----------------
>1194
---------------------KTSRSDGSLGIGSLKQRGVT-------------------------------
>1195
----------------------ARSSDGSLGIGSLKKEAGHE------------------------------
>1196
--------------------AAAGPYDLSLKIGGLKGVSQ--------------------------------
>1197
--------------------VAPVATNGSLGIGSLKGTGQ--------------------------------
>1198
----------------VPPPEPTDPGDGSLGIGSLR------------------------------------
>1199
----------------PAAQVPPRRGDGSLGIGSLR------------------------------------
>1200
-------------------PPRTSPSDGSLGIGSLRRDT---------------------------------
>1201
----------------TAPEQPDARSDGSLGIGSLR------------------------------------
>1202
--------------------AVPTADDGSLSIGSLKGTSE--------------------------------
>1203
----------------PGTETATRAADGSLGIGSLH------------------------------------
>1204
----------------AEQPTTVGPSDGSLGIGSLR------------------------------------
>1205
----------------TAAASAPRPSDGSLGIGSLH------------------------------------
>1206
----------------------EPASNGSLRIGSLKDEAGHE------------------------------
>1207
----------------VPIPTRPRPADGSLGIGSLH------------------------------------
>1208
-------------------GATASKPSGSLGIGSLKEDH---------------------------------
>1209
--------------------VPAGSDHGSLRIGSLQESAQ--------------------------------
>1210
--------------------ATPTLAAGSLSIGSLKGSPR--------------------------------
>1211
----------------------EPRRDGSLNIGSLKGVKAYE------------------------------
>1212
--------------------AAAGPYDLSLKIGGLKGVSQ--------------------------------
>1213
----------------------EPQEGGSLNIGSLKGISQYE------------------------------
>1214
--------------------SSAPHRDGSLKIGSLKGVPS--------------------------------
>1215
--------------------ELRVLGDGSLGIGTLKRSTL--------------------------------
>1216
--------------------AAPPARNGSLSIGSLKGTTR--------------------------------
>1217
---------------------ARAPHDGSLNIGSLKGNPQQ-------------------------------
>1218
--------------------ATPTLAAGSLSIGSLKGSPR--------------------------------
>1219
--------------------ATPTLAAGSLSIGSLKGSPR--------------------------------
>1220
--------------------IKSVEYQGSLSIGSLKGSLS--------------------------------
>1221
----------------------EESRDGTLNIGSLKGTPQHE------------------------------
>1222
----------------AAPPSPTTRSDGSLGIGSLH------------------------------------
>1223
-------------------AIKGDIMPGSLNIGSLKKEV---------------------------------
>1224
---------------------QPRSSDTSLRIGSMKRSASR-------------------------------
>1225
--------------------ETSVAQDGSLSIGSLKGTTS--------------------------------
>1226
-------------------PAPEGQADGSLGLGSLKRDH---------------------------------
>1227
--------------------PLPKALHGSLGIGSLNNKDA--------------------------------
>1228
----------------------SSASDGSLRIGSLKDEAGHE------------------------------
>1229
---------------------TAPISDGSLGIGSLKRSAQQ-------------------------------
>1230
---------------------TAPISDGSLGIGSLKRSAQQ-------------------------------
>1231
-------------------DSAAAPSDGSLGIGNLKGRV---------------------------------
>1232
--------------------PSAPHRDGSLKIGSLKGVPS--------------------------------
>1233
-------------------NAAAAGSDGSLGIGTMKRSI---------------------------------
>1234
--------------------AAPAPEDGSLSIGSLKGTSR--------------------------------
>1235
-------------------AIKGDIMPGSLNIGSLKKEV---------------------------------
>1236
--------------------TSTPTYSGSLSIGSLKGQPQ--------------------------------
>1237
--------------------AAPPARNGSLSIGSLKGTTR--------------------------------
>1238
--------------------AAPPARNGSLSIGSLKGTTR--------------------------------
>1239
---------------------AGRPADGSLGVGALRRSSTL-------------------------------
>1240
---------------------APARRDGSLGIGDLKRSTSS-------------------------------
>1241
---------------------PLAPRDGSLGIGSLKESGNE-------------------------------
>1242
--------------------AAAPTGDGSLGIGTLKRIPL--------------------------------
>1243
-------------------ASPPATPNGSLAIGSLKEEA---------------------------------
>1244
-------------------EQPEEPVTFSLRVGSLKGSQ---------------------------------
>1245
--------------------TPTPTYSGSLSIGSLKGQPQ--------------------------------
>1246
----------------PTVAAPARRTDGSLGIGSLH------------------------------------
>1247
--------------------VPAGSDHGSLRIGSLQESAQ--------------------------------
>1248
--------------------DAAGPYDLSLKIGGLKGVSQ--------------------------------
>1249
--------------------VPVRADDSSLAIGSLKGTPQ--------------------------------
>1250
--------------------PGHGAPAAGLTIGSLKGTPQ--------------------------------
>1251
--------------------AAPPARNGSLSIGSLKGTTR--------------------------------
>1252
--------------------------------------PA--PARPAAPAPKTVH-SRSAA-----------
>1253
--------------------AAPAPEDGSLSIGSLKGTSR--------------------------------
>1254
--------------------TEDSDSDGSLAIGSLKGNAR--------------------------------
>1255
--------------------ETSVAQDGSLSIGSLKGTTS--------------------------------
>1256
--------------------AAPPARNGSLSIGSLKGTTR--------------------------------
>1257
----------------------------------LDYPL-------RQKIPTPTARWRSAV-----------
>1258
--------------------ETSVAQDGSLSIGSLKGTTS--------------------------------
>1259
--------------------IKSVEYQGSLSIGSLKGSLS--------------------------------
>1260
--------------------AVPTADDGSLSIGSLKGTSE--------------------------------
```
