## Supplementary Data 4 for "Structural basis for peroxidase encapsulation in a protein nanocompartment"

```
>A0A010Z2Q7
-----------------------------M---NNLYRELAP------ISDAAWADIETE
AKRTFTRHVAARRVVDVL-G-PSGEELSA----VGTGHLTEL---T--------------
-----------------------------A----P-A-E--GVLARKRVVQPIVEFRVPF
VVDRQA-----VDDVERGAKDSDWQPVKDAAKALAFAEDRAILDGYAAANVTGL--RPGS
SNSAIALPADVREYPNAVAQAITALRLAGVDGPYSL-----------------LLSAEAY
TAVAETADH-GYPIHEHIARVLR-DGE-IIWAPAIDG---------------AVVLSTRG
GDYELHLGQDVSIGYLSHDANSIELYFQESLTFIVQTTEAAVNLT-A-------------
-------------
>A0A1M7RJD6
-----------------------------M---NNLYRELAP------ISDAAWADIETE
ARRTFTRHVAARRVIDVI-G-PSGEELSA----VGTGHLSDL---A--------------
-----------------------------P----P-A-E--GVRVRSRIVQPIVEFRIPF
VVDRQA-----VDDVERGAKNSDWQPVKDAAKALAFAEDRAILDGYAAAGIVGL--RPGS
TNTKIALPDDVREYPNAVAQAITSLRLAGVDGPYSL-----------------LLSAEAY
TAVAETSDH-GYPIHEHIARVLR-DGE-IIWAPAIDG---------------AVVLSTRG
GDYELYLGQDVSIGYLSHDATSIELYFQESLTFVVQTGEASVNLT-A-------------
-------------
>A0A545AZA8
-----------------------------M---NNLYRELAP------ISDVAWADIETE
ARRTFTRHLAARRVVDVL-G-PSGEELSA----VGTGHLTEL---A--------------
-----------------------------A----P-A-D--GVRARSRNVQSIVEFRIPF
VVDRQA-----VDDVERGAKDSDWQPVKDAAKALAFAEDRAILDGYAAAGIVGL--RPGS
SNATIALPGDVREYPTAVAQAISSLRLAGVDGPYSL-----------------LLSAEAY
TAVAETADH-GYPIHEHIARVLR-DGE-IIWAPAIDG---------------AVVLSTRG
GDFELYLGQDVSIGYLSHDANSIELYFQESLTFLVQTSEASVNLT-S-------------
-------------
>A0A3E0I7B5
-----------------------------M---NNLHRELAP------ISEAAWADIEAE
ARRTFTRHVAGRRVVDLV-G-PAGETLSA----VGTGHLVQV---N--------------
-----------------------------E----A-T-E--GVLLRRREVQPIVEIRVPF
TVSRRA-----VDDVERGAKDADWDPVKDAAKQIAFVEDRAIFNGLAGADIAGV--RAAT
TNDALTLPSDVREYPNVVAQALSALRLAGVDGPYSL-----------------LLSADAY
TAVEETTDH-GYPIREHLARVIH-GGD-IIWAPAIDG---------------AFLLSARG
GDYELHLGQDLSIGYLSHDAESIQLYFQESLTFQVHTGEAGVALQ-A-------------
-------------
>W7SAW8
-----------------------------M---NNLHRELAP------ISEAAWADIEAE
ARRTFTRHVAGRRVVDLV-G-PAGETLSA----VGTGHLKDL---G--------------
-----------------------------T----T-T-E--GAQVRSREVQPIVEIRVPF
AVSRRA-----VDDVERGAKDADWDPVKAAAKRIAFAEDHAIFEGLSAAGIAGV--RAAT
TNDALTLPQDVREYPNVLAQALSALRLAGVDGPYTL-----------------LLSADAY
TAVEETTDH-GYPIREHLSRVIH-GGD-IIWAPAVTG---------------AFLLSARG
GDYELHLGQDLSIGYLSHDAESIELYFQESLTFQVHTGEAGIALQ-A-------------
-------------
>A0A1H1YNU7
-----------------------------M---NNLHRELAP------VSAAAWADIEAE
ARRTFVQYVAARRVVDVI-G-PGDDVLHG----VGTGHLRTL---D--------------
-----------------------------A----P-G-D--GVLARSREVKPVVELRVPF
TVDRQA-----VDDVERGAKDADWQPVKDAAKQIAYAEDRAIVAGFAAAGIEGI--VAGT
TNTPIALPGDVRDLPDVAAHALTTLRLAGVGGPYSL-----------------LLSADVY
TAVEETTDH-GYPIREHVARVLH-DGE-IVFAPAIDG---------------GLLLSARG
GDYELHLAQDLSIGYLSHDAHTVTLYFEEAFTFLVQTGESGVALE-S-------------
-------------
>A0A1H5KQJ0
-----------------------------M---NNLHRELAP------VSAAAWADIEAE
ARRTFVQYVAARRVVDVI-G-PGDDVLHG----VGTGHLRTL---D--------------
-----------------------------A----P-G-D--GVLARSREVKPVVELRVPF
TVDRQA-----VDDVERGAKDADWQPVKDAAKQIAYAEDRAIVAGFAAAGIEGI--VAGT
TNTPIALPGDVRDLPDVAAHALTTLRLAGVGGPYSL-----------------LLSADVY
TAVEETTDH-GYPIREHVARVLH-DGE-IVFAPAIDG---------------GLLLSARG
GDYELHLAQDLSIGYLSHDADSVTLYFEEAFTFLVQTGESGVALE-S-------------
-------------
>A0A1H2KHA4
-----------------------------M---NNLHRELAP------VSAAAWADIEAE
ARRTFVQYVAARRVVDVI-G-PGDDVLHA----VGTGHLRAL---D--------------
-----------------------------G----P-S-D--GVLARSREVKPVVELRVPF
TVDRQA-----VDDVERGAKDADWQPVKDAAKRIAYAEDRAIVAGFAAAGIEGV--VAGT
TNAAIALPTDIRDLPDVAAQALTTLRLAGVGGPYSL-----------------LLSADVY
TAVEETTDH-GYPIREHVARVLH-DGE-IIFAPAIDG---------------GLLLSARG
GDYELHLAQDLSIGYLSHDADTVQLYFEEAFTFLVQTGESGVALN-G-------------
-------------
>A0A2W2BKR8
-----------------------------M---NNLHRELAP------VSAAAWADIEAE
ARRTFVQYVAARRVVDVI-G-PGDDVLHG----VGTGHLRLL---D--------------
-----------------------------G----P-G-E--GVLARSREVRPVVELRVPF
TVDRQA-----VDDVERGAKDADWQPVKDAAKRIAYAEDRAIVAGFAAAGIEGI--VAGT
TNAPVTLPSDVREVPDAVAQALTTLRLAGVGGPYSL-----------------LLSADVY
TAVEETTDH-GYPIREHVARVLH-DGE-IIFAPAIDG---------------GLLLSARG
GDYELHLAQDLSIGYLSHDADTVELYFEEAFTFLLQTGESGVALH-G-------------
-------------
>A0A418KUU9
-----------------------------M---NNLHRELAP------ISAAAWADIEAE
ARRTFVQYVAARRVVDVV-G-PGDDVLHG----VGTGHLRTL---D--------------
-----------------------------G----P-G-D--GVLARSREVRPVVELRVPF
TVDRQA-----VDDVERGAKDADWQPVKDAAKKIAYAEDRAIVAGFAAAGIEGI--VAGT
TNAPVALPSDVREVPDAVAQALTTLRLAGVGGPYSL-----------------LLSADVY
TAVEETTDH-GYPIREHVARVLH-DGE-IVFAPAIDG---------------GLLLSARG
GDYELHLAQDLSIGYLSHDADTIELYFEEAFTFLVQTGESGVALR-G-------------
-------------
>A0A4R5A9N3
-----------------------------M---NNLHRELAP------ISAAAWADIEAE
ARRTFVQYVAARRVVDVI-G-PGDDVLQG----VGTGHLRTL---D--------------
-----------------------------G----P-G-D--GVLARSREVRPVVELRVPF
NVDRQA-----VDDVERGAKDADWQPVKDAAKKIAYAEDRAIVAGFAAAGIEGI--VAGT
TNAPITLPGDVRELPDVAAQALTTLRLAGVGGPYSL-----------------LLSAELY
TAVEETTDH-GYPIREHVARVLH-DGE-IVFAPAIDG---------------GLLLSARG
GDYELHLAQDLSIGYLSHDADTIELYFEEAFTFLVQTGESGVALG-A-------------
-------------
>A0A4R4RPU0
-----------------------------M---NNLHRELAP------ISAAAWADIESE
ARRTFVQYVACRRVVDVI-G-PGDDVVHG----VGTGHLRRL---D--------------
-----------------------------G----P-G-D--GVLARSREVQPIVEFRVPF
TVDRQA-----VDDVERGAKDADWQPVKDAAQQIALVEDRAVVAGFAAAGMNGL--LAGT
TNASITLPADVRDVPDAVAQALTTLRLAGVGGPYSL-----------------LLSADLY
TAVEETTDH-GYPIREHVARVLH-DGE-IIWAPAIEG---------------ALLVSARG
GDYELHLAQDLSIGYLSHDADTVQLYFEEAFTFLVQTGEAGVALS-A------AAPAAPP
----LP-------
>A0A0D8I3L5
-----------------------------M---TNLHRDLAP------ISAAAWAEIEEE
ASRTFKRHVAGRRVVDVE-G-PSGDDLAC----VALGHQVPI---S--------------
-----------------------------S----L-A-D--GVIAHARQSQPIIELRVPF
TVSRQA-----IDDVERGAKDSDWQPVKDAAQKIAFAEDRAVFEGYPAANITGV--RASG
SNPELKLPADAKDYPEAISQALTALRLAGVNGPYSL-----------------LLNADAF
TQINETSDH-GYPIREHIRRVL--DGD-IIWAPAIDG---------------AFLMSTRG
GDYELHIGQDLSIGYLSHDAESVELYFQESMTFLMYTSEAVVSLT---------------
-------------
>A0A2A3FI14
-----------------------------M---TNLHRDLAP------ISAAAWAEIEEE
ASRTFKRHVAGRRVVDVE-G-PSGDDLAC----VALGHQVPI---S--------------
-----------------------------S----L-A-D--GVIAHARQSQPIIELRVPF
TVSRQA-----IDDVERGAKDSDWQPVKDAAQKIAFAEDRAVFEGYPAANITGV--RASG
SNPELKLPADAKDYPEAISQALTALRLAGVNGPYSL-----------------LLNADAF
TQINETSDH-GYPIREHIRRVL--DGD-IIWAPAIDG---------------AFLMSTRG
GDYELHIGQDLSIGYLSHDAESVELYFQESMTFLMYTSEAVVSLT---------------
-------------
>A0A554R7H0
-----------------------------M---TNLHRDLAP------ISAAAWAEIEEE
ASRTFKRHVAGRRVVDVE-G-PSGDDLAC----VALGHQVPI---S--------------
-----------------------------S----L-A-D--GVIAHARQSQPIIELRVPF
TVSRQA-----IDDVERGAKDSDWQPVKDAAQKIAFAEDRAVFEGYPAANITGV--RASG
SNPELKLPADAKDYPEAISQALTALRLAGVNGPYSL-----------------LLNADAF
TQINETSDH-GYPIREHIRRVL--DGD-IIWAPAIDG---------------AFLMSTRG
GDYELHIGQDLSIGYLSHDAESVELYFQESMTFLMYTSEAVVSLT---------------
-------------
>A0A235G1J9
-----------------------------M---TNLHRDLAP------VSAAAWAEIEEE
ASRTFKRHVAGRRVVDVE-G-PAGVDLAC----VALGHQVPI---S--------------
-----------------------------S----L-A-D--GVIAHARQSQPIIELRVPF
TVSRQA-----IDDVERGAKDSDWQPVKDAAKKIAFAEDRAVFEGYPAANITGV--RASG
SNPELALPADAKDYPEAISQALTSLRLAGVNGPYSL-----------------LLNAEAF
TQINETSDH-GYPIREHIRRVL--DGD-IIWAPAIDG---------------AFLMSTRG
GDYELHIGQDLSIGYLSHDANSVELYFQESMTFLMYTSEAVVSLT---------------
-------------
>A0A0E4ACW8
-----------------------------M---TNLHRDLAP------ISAAAWAEIEEE
ASRTFKRHVAGRRVVDVE-G-PSGDDLAA----IPLGHQVPI---N--------------
-----------------------------P----L-A-D--GVIAHARQSQPVIELRVPF
TVSRQA-----IDDVERGAKDSDWQPVKDAAKQIAFAEDRAIFEGYPAASITGV--RASG
SNPELKLPIDAKDYPEAISQAITSLRLAGVNGPYSL-----------------LLNADAF
TAINETSDH-GYPIREHLRRVL--DGE-IIWAPAIDG---------------AFLLSTRG
GDYELHLGQDLSIGYLSHDANSVELYFQESMTFLMYTSEAVVSLA---------------
-------------
>C0ZVK4
-----------------------------M---TNLHRDLAP------ISAAAWAEIEEE
ASRTFKRHVAGRRVVDVE-G-PSGDDLAA----IPLGHQVPI---N--------------
-----------------------------P----L-A-D--GVIAHARQSQPVIELRVPF
TVSRQA-----IDDVERGAKDSDWQPVKDAAKQIAFAEDRAIFEGYPAASITGV--RASG
SNPELKLPIDAKDYPEAISQAITSLRLAGVNGPYSL-----------------LLNADAF
TAINETSDH-GYPIREHLRRVL--DGE-IIWAPAIDG---------------AFLLSTRG
GDYELHLGQDLSIGYLSHDANSVELYFQESMTFLMYTSEAVVSLA---------------
-------------
>T5I6Z6
-----------------------------M---TNLHRDLAP------ISAAAWAEIEEE
ASRTFKRHVAGRRVVDVE-G-PSGDDLAA----IPLGHQVPI---N--------------
-----------------------------P----L-A-D--GVIAHARQSQPVIELRVPF
TVSRQA-----IDDVERGAKDSDWQPVKDAAKQIAFAEDRAIFEGYPAASITGV--RASG
SNPELKLPIDAKDYPEAISQAITSLRLAGVNGPYSL-----------------LLNADAF
TAINETSDH-GYPIREHLRRVL--DGE-IIWAPAIDG---------------AFLLSTRG
GDYELHLGQDLSIGYLSHDANSVELYFQESMTFLMYTSEAVVSLA---------------
-------------
>A0A1Q4JUF6
-----------------------------M---TNLHRDLAP------ISAAAWAEIEEE
ASRTFKRHVAGRRVVDVE-G-PSGDDLAA----IPLGHQVPI---N--------------
-----------------------------P----L-A-D--GVIAHARQSQPIIELRVPF
TVSRQA-----IDDVERGAKDSDWQPVKDAAKQIAFAEDRAIFEGYPAASITGV--RASG
SNPELKLPIDAKDYPEAISQAITSLRLAGVNGPYSL-----------------LLNADAF
TAINETSDH-GYPIREHLRRVL--DGE-IIWAPAIDG---------------AFLLSTRG
GDYELHLGQDLSIGYLSHDANSVELYFQESMTFLMYTSEAVVSLA---------------
-------------
>A0A1X0LR97
-----------------------------M---TNLHRDLAP------ISAAAWAEIEEE
ASRTFKRHVAGRRVVDVE-G-PSGDDLAA----IPLGHQVPI---N--------------
-----------------------------P----L-A-D--GVIAHARQSQPIIELRVPF
TVSRQA-----IDDVERGAKDSDWQPVKDAAKQIAFAEDRAIFEGYPAASITGV--RASG
SNPELKLPIDAKDYPEAISQAITSLRLAGVNGPYSL-----------------LLNADAF
TAINETSDH-GYPIREHLRRVL--DGE-IIWAPAIDG---------------AFLLSTRG
GDYELHLGQDLSIGYLSHDANSVELYFQESMTFLMYTSEAVVSLA---------------
-------------
>A0A2A5JID1
-----------------------------M---TNLHRDLAP------ISAAAWAEIEEE
ASRTFKRHVAGRRVVDVE-G-PSGDDLAA----IPLGHQVPI---N--------------
-----------------------------P----L-A-D--GVIAHARQSQPIIELRVPF
TVSRQA-----IDDVERGAKDSDWQPVKDAAKQIAFAEDRAIFEGYPAASITGV--RASG
SNPELKLPIDAKDYPEAISQAITSLRLAGVNGPYSL-----------------LLNADAF
TAINETSDH-GYPIREHLRRVL--DGE-IIWAPAIDG---------------AFLLSTRG
GDYELHLGQDLSIGYLSHDANSVELYFQESMTFLMYTSEAVVSLA---------------
-------------
>A0A3G9A6U9
-----------------------------M---TNLHRDLAP------ISAAAWAEIEEE
ASRTFKRHVAGRRVVDVE-G-PSGDDLAA----IPLGHQVPI---N--------------
-----------------------------P----L-A-D--GVIAHARQSQPIIELRVPF
TVSRQA-----IDDVERGAKDSDWQPVKDAAKQIAFAEDRAIFEGYPAASITGV--RASG
SNPELKLPIDAKDYPEAISQAITSLRLAGVNGPYSL-----------------LLNADAF
TAINETSDH-GYPIREHLRRVL--DGE-IIWAPAIDG---------------AFLLSTRG
GDYELHLGQDLSIGYLSHDANSVELYFQESMTFLMYTSEAVVSLA---------------
-------------
>C3JL69
-----------------------------M---TNLHRDLAP------ISAAAWAEIEEE
ASRTFKRHVAGRRVVDVE-G-PSGDDLAA----IPLGHQVPI---N--------------
-----------------------------P----L-A-D--GVIAHARQSQPIIELRVPF
TVSRQA-----IDDVERGAKDSDWQPVKDAAKQIAFAEDRAIFEGYPAASITGV--RASG
SNPELKLPIDAKDYPEAISQAITSLRLAGVNGPYSL-----------------LLNADAF
TAINETSDH-GYPIREHLRRVL--DGE-IIWAPAIDG---------------AFLLSTRG
GDYELHLGQDLSIGYLSHDANSVELYFQESMTFLMYTSEAVVSLA---------------
-------------
>A0A3N7D280
-----------------------------M---TNLHRDLAP------ISAAAWAEIEEE
ASRTFKRHVAGRRVVDVE-G-PSGDDLAA----IPLGHQVPI---N--------------
-----------------------------P----L-A-D--GVIAHARQSQPIIELRVPF
TVSRQA-----IDDVERGAKDSDWQPVKDAAKQIAFAEDRAIFEGYPAASITGV--RASG
SNPELKLPVDAKDYPEAISQAITSLRLAGVNGPYSL-----------------LLNADAF
TAINETSDH-GYPIREHLRRVL--DGE-IIWAPAIDG---------------AFLLSTRG
GDYELHLGQDLSIGYLSHDANSVELYFQESMTFLMYTSEAVVSLA---------------
-------------
>U0ER85
-----------------------------M---TNLHRDLAP------ISAAAWAEIEEE
ASRTFKRHVAGRRVVDVE-G-PSGDDLAA----IPLGHQVPI---N--------------
-----------------------------P----L-A-D--GVIAHARQSQPVIELRVPF
TVSRQA-----IDDVERGAKDSDWQPVKDAAKQIAFAEDRAIFEGYPAASITGV--RASG
SNPELKLPIDAKDYPEAISQAITSLRLAGVNGPYSL-----------------LLNADAF
TAINETSDH-GYPIREHLRRVL--DGE-IIWAPAIDG---------------AFLLSTRG
GDYELHLGQDLSIGYLSHAANSVELYFQESMTFLMYTSEAVVSLA---------------
-------------
>A0A164QAY0
-----------------------------M---SNLHRELAP------ISAAAWAEIEEE
ATRTFKRNVAGRRVVDVK-G-PSGLTLAA----VGTGHQSSI---A--------------
-----------------------------P----I-A-D--GVIAHARQSQPVVELRVPF
TVSRSA-----IDDVERGASDSDWQPVKDAATQIAFAEDRAVFEGYAAAGITGL--RESA
SNPELKLPADPRDYPEIISQAITSLRLAGVNGPYSL-----------------LLSAEAF
TAINETSDH-GYPIREHLRRLL--DGE-IIWAPAIDG---------------AFLLTTRG
GDYELHLGQDLSIGYLSHDATTVDLYFQESLTFLAYTSEAVVPLL-S-------APKV--
-------------
>A0A494SVG9
-----------------------------M---SNLHRDLAP------ISAAAWAEIEEE
ATRTFKRNVAGRRVVDVE-G-PSGLTLAA----VGTGHQSSI---A--------------
-----------------------------P----I-T-E--GVIAHARQSKPVVELRVPF
TVSRSA-----IDDVERGSSDSDWQPVKDAATLVAFAEDRAIFEGYAAAGITGL--RESA
TNPELKLPADPREYPETISQAITALRLAGVNGPYSL-----------------LLSAEAF
TAINETSDH-GYPIREHLRRLL--DGE-IIWAPAIDG---------------AFLLTTRG
GDYELHLGQDLSIGYLSHDATTVDLYFQESLTFLAYTGEAVVPLV-A-------APKV--
-------------
>A0A260TYM2
-----------------------------M---SNLHRELAP------ISSAAWAEIEEE
ATRTFKRNVAGRRVVDVK-G-PAGLTLAA----VGTGHQRPI---E--------------
-----------------------------P----I-A-D--GVVAHARVAQPVVELRVPF
TVSRQA-----IDDVERGASDSDWQPVKDAATQIAFAEDRAVFEGYAAAGITGL--RDSA
SNPELKLPSDPRDYPETISQAITALRLAGVNGPYSL-----------------LLSAEAF
TAINETSDH-GYPIREHLRRLL--DGE-IIWAPAIDG---------------AFLLTTRG
GDYELHIGQDLSIGYSSHDASSVELYFQETLTFLAYTSEAVVPLV-A-------APTV--
-------------
>A0A177YKE1
-----------------------------M---SNLHRELAP------ISVSAWAEIDEE
ARRTFERNVAGRRVVDVE-G-PAGPTLAA----VGTGHLRRI---E--------------
-----------------------------P----I-F-D--GVFVHARETKPIVELRVPF
TVSRQA-----VDDVERGASDSDWQPVKDAATLAAFAEDRAIFEGYAAADIIGL--RVAT
ANLELELPADIRGYPETVSRAITMLRLTGVNGPYSL-----------------VLGADAF
TAINETSDH-GYPISEHLRRVL--DGD-IVWAPAVPG---------------AFLLSTRG
GDFALHLGQDLSIGYSSHDAEKIELYFQESLTFTAYTSEAVVSLG---------APSGR-
-------------
>A0A1H0HK76
-----------------------------M---NNLHRELAP------ISAAAWDEIEEE
ARRTFKRHLAGRRVVDLV-G-PGGTALSA----VGTGHLLDV---E--------------
-----------------------------S----P-A-A--GVITRQRQVQSLVELRVPF
FVSREA-----IDDVERGSRDSDWQPVKEAAKQMAFAEDRAVLDGYAAAGIVGL--REGS
SNPALPLPADFRDYPNIVSQAISALRLAGVNGPYSV-----------------LLSADAY
TGVMETSDH-GYPIHEHLARLV--DGE-IIWAPALDG---------------ALVVSTRG
GDFELHVGQDLSIGYLTHDASTVQLYFQESLTFFTLTSEAVVALG---------------
-------------
>A0A0C2ASY3
-----------------------------M---NNLHRDLAP------VSAAAWADLEAE
AQRTFKRNVAARRIVDVP-E-PGGPELAA----VATGHLDPV---A--------------
-----------------------------P----P-A-E--GVLAHTRHSQPVVELRVPF
TVDRQQ-----VDDVERGAQDADWQPVKDAARRLAFAEDRAVFEGYPEAGIEGI--RAGS
SNPAVPLPADVREYPNAVSRAITALRLAGVEGPYTL-----------------ALSADAY
TAVNETSDH-GYPIHEHIARLL--DGD-IIWAPAIDG---------------AFLLSARG
GDFELRLGQDVSIGYLSHDATSVRLYFQETLTFLVHTSEAVVAL--T------P------
-------------
>A0A1C4QNS1
-----------------------------M---NNLHRELAP------VSAAAWADLEAE
ATRTFKRNVAARRIVDVP-E-PAGPELAA----VGTGHLDSS---A--------------
-----------------------------P---AP-A-D--GVLARIRRSQPVVELRVPF
TIDRGQ-----VDDVERGAQDADWQPVKDAARALAFAEDRAVFEGYPAAGITGI--RAAS
SNPELTLPADVRSYPDVISRAITALRLAGVDGAYTL-----------------ALSADAY
TAVSETSDH-GYPIHEHLARLL--VGD-IIWAPAIDG---------------AFLLATRG
GDFELRLGQDVSIGYLGHDATSVELYFQESLTFLVHTAEAAVAL--R------PAATPV-
-------------
>A0A1G9VJQ3
-----------------------------M---NNLHRELAP------ISDAAWADLEAE
ARRTFKRNVAARRIVDVP-E-PAGSELSA----VATGHLAEA---A--------------
-----------------------------P----P-A-A--GVIARTRVSQPVVELRVPF
TVDRAQ-----VDDVERGAKDADWQPVKDAARQLAYAEDRAVFEGYPAAGITGI--RASS
SNPELTLPADVRDYPDAISHAVTALRLAGVDGAYTL-----------------ALSADAY
TAVSETSDH-GYPIHQHLARLL--DGD-IVWAPAIDG---------------AFLLATRG
GDFELVLGQDVSIGYLGHTATTIDLYFQETLTFLVHTSEASVAL--K------PAAGA--
-------------
>A0A1H6DW55
-----------------------------M---NNLHRELAP------ISDAAWADLEAE
ARRTFKRNVAARRIVDVP-E-PAGSELSA----VPTGHLDEI---A--------------
-----------------------------A----P-G-R--GVIARTRRSQPVVELRVPL
TVDRAQ-----VDDVERGAKDADWQPVKDAAKQLAFAEDRAVFEGYEAAGITGL--RAAS
SNPELTLPADVRDYPDAISHAVTTLRLAGVDGAYTL-----------------ALSADAY
TAVSETSDH-GYPIHQHIARLL--DGD-IVWAPAIDG---------------AFLLATRG
GDFELRLGQDVSIGYLGHTATTIDLYFQESLTFLVHTAEACVAL--T------PSSGTKA
V------------
>A0A1H8QTF9
-----------------------------M---NNLHRDLAP------ISAAAWDDLEAE
ARRTFRRNIAARRMVDVP-D-AAGPEFAA----VATGHLSPV---A--------------
-----------------------------A----P-A-D--GVTAHLRQTQPVVQLRVPF
TVDREQ-----VDNVERGAKDADWQPVKDAARKLAFAEDRAVFEGYPAAGITGI--RAAA
SNPELTLPADVRAYPDVISQAITELRLAGVDGKYSL-----------------ALSADAY
TAVSETSDQ-GYPIHAHLARLV--DGD-IVWAPAIDG---------------AFLLASRG
GDFELVVGQDVSIGYLSHTATAVELYFQETFTFLVHTSEAVVAL--Q------PAPGA--
-------------
>A0A0L8P4Z5
-----------------------------M---NNLHRELAP------VSDAAWADLEEE
ARRTFKRHVAARRIVDVP-E-PGGVALAG----VGTGHLDAV---D--------------
-----------------------------T----P-A-D--GVIAHTRRFQPLVELRVPF
TVDRRQ-----VDDVARGAKDADWQPVKDAARRLAFAEDRAVFEGYPAAGITGL--RASS
SNPALTLPADVRDYPDAISQAVTALRLAGVDGAYTL-----------------ALSAEAY
TAVSETSDH-GYPVIKHLARLL--DGD-IVWAPAIDG---------------AFLLSTRG
GDFELRLGQDVSIGYLSHDATSVTLYFQETLTFLAYTSEAVVAL--S------PA-SAGA
-------------
>A0A101PR44
-----------------------------M---NNLHRELAP------VSDAAWADLEEE
ARRTFKRHVAARRIVDVP-E-PGGVALAG----VGTGHLDAV---D--------------
-----------------------------T----P-A-D--GVIAHTRRFQPLVELRVPF
TVDRRQ-----VDDVARGAKDADWQPVKDAARRLAFAEDRAVFEGYPAAGITGL--RASS
SNPELTLPADVRDYPDVISQAVTALRLAGVDGAYTL-----------------ALSAEAY
TAVSETSDH-GYPVIKHLARLL--DGD-IVWAPAIDG---------------AFLLSTRG
GDFELRLGQDVSIGYLSHDATSVTLYFQETLTFLAYTSEAVVAL--S------PA-PAGA
-------------
>H2JMY9
-----------------------------M---NNLHRELAP------VSDAAWADLEEE
ARRTFKRHVAARRIVDVP-E-PGGVALAG----VGTGHLDAV---D--------------
-----------------------------T----P-A-D--GVIAHTRRFQPLVELRVPF
TVDRRQ-----VDDVARGAKDADWQPVKDAARRLAFAEDRAVFEGYPAAGITGL--RASS
SNPELTLPADVRDYPDVISQAVTALRLAGVDGAYTL-----------------ALSAEAY
TAVSETSDH-GYPVIKHLARLL--DGD-IVWAPAIDG---------------AFLLSTRG
GDFELRLGQDVSIGYLSHDATSVTLYFQETLTFLAYTSEAVVAL--S------PA-PAGA
-------------
>A0A0S2PF45
-----------------------------M---NNLHRELAP------VSDAAWADLEEE
ARRTFKRHVAARRIVDVP-E-PGGVALAG----VGTGHLDAV---D--------------
-----------------------------T----P-A-D--GVIAHTRRFQPLVELRVPF
TVDRRQ-----VDDVARGARDADWQPVKDAARRLAFAEDRAVFEGYPAAGITGL--RASS
SNPELTLPADVRDYPDAVSQAVTALRLAGVDGAYTL-----------------ALSAEAY
TAVSETSDH-GYPVIRHLARLL--DGD-IVWAPAIDG---------------AFLLSTRG
GDFELRLGQDVSIGYLSHDATSVTLYFQETLTFLAYTSEAVVAL--S------PA-PTDA
-------------
>A0A2S4ZTY1
-----------------------------M---NNLHRELAP------ISDAAWADLEEE
ARRTFKRHVAARRIVDVP-E-PGGVALAG----VGTGHLDAV---D--------------
-----------------------------T----P-A-D--GVVAHTRRFQPLVELRVPF
TVDRRQ-----VDDVARGAKDADWQPVKDAARRLAFAEDRAVFEGYPAAGITGL--RASS
SNPALTLPADVRDYPDAISQAVTALRLAGVDGAYTL-----------------ALSAEAY
TAVSETSDH-GYPVIKHLARLL--DGD-IVWAPAIDG---------------AFLLSTRG
GDFELRLGQDVSIGYLSHDAASVTLYFQETLTFLAYTSEAVVAL--S------PA-PTEV
-------------
>A0A0M9ZUR3
-----------------------------M---NNLHRELAP------ISDVAWADLEEE
ARRTFRRHVAARRIVDVP-E-PGGPELAA----VGTGHLGAV---D--------------
-----------------------------A----P-A-E--GVVAHTRRSQPVVELRVPF
TVDRRQ-----VDDVARGAKDADWQPVKDAARQMAFAEDRAVFEGYGAAGITGL--RESS
SNPPLTLSQDVRDYPDAVSQAVSALRLAGVGGAYTL-----------------ALSAEAY
TAVSETADH-GYPIIKHIGPLL--DGD-IVWAPAIDG---------------AFLLSTRG
GDFELRLGQDLSIGYLSHDDSSVRLYFQETLTFLVYTSEAVVAL--A------AAGPTTG
GG-----------
>A0A2Z4J8R8
-----------------------------M---NNLHRELAP------ISDVAWADLEEE
ARRTFRRHVAARRIVDVP-E-PGGPELAA----VGTGHLGAV---D--------------
-----------------------------A----P-A-E--GVVAHTRRSQPVVELRVPF
TVDRRQ-----VDDVARGAKDADWQPVKDAARQMAFAEDRAVFEGYAAAGITGL--REGS
SNPPLTLPQDVRDYPDAVSQAVSALRLAGVGGAYTL-----------------ALSAEAY
TAVSETADH-GYPIIKHIGPLL--DGD-IVWAPAIDG---------------AFLLSTRG
GDFELRLGQDLSIGYLSHNDSSVRLYFQETLTFLVYTSEAVVAL--A------AAGPTAG
GG-----------
>A0A1J4P1Q1
-----------------------------M---NNLHRELAP------ISAAAWDDLEEE
ARRTFKRHVAARRIVDVP-D-PGGGELAG----VGTGHLDAV---D--------------
-----------------------------A----P-A-E--GVLAHTRHFQPLVELRVPF
TVDRRQ-----VDDVARGAKDADWQPVKDAARRLAFVEDRAVFEGYAAAGIAGL--REGS
SNAPVPLPADPRDYPDAVSRAVGALRLAGVGGAYTL-----------------ALSAQAY
TAVNETSDH-GYPIIKHIARLL--DGD-IVWAPAIDG---------------AFLLSARG
GDFELRLGQDVSIGYLAHDANSVTLYFEETLTFLVHTSEAVVAL--A------PAAASGV
-------------
>A0A2T5AE15
-----------------------------M---NNLHRDLAP------LSAAAWSDLEEE
ARRTFTTHAAARRIVDVP-E-PGGVELGG----VATGHLDSV---E--------------
-----------------------------T----P-A-D--DVVAHVRRFQPLVELRVPF
IVDRRQ-----VDDVARGAKDTDWQPAKDAARRLAHVEDRAVFEGYAAAGIAGL--RESS
SNSPVKLPADVRDYPDAISQAVSALRLAGVDGPYCL-----------------ALSAEAY
TAVIETSAH-GYPIIKHIARLV--DGD-IVWAPAIDG---------------AFLLSTRG
GDFEMRLGQDVSIGYLSHDATTVTLYLEETLTFLVHTSEAVAAL--V------SQPTGT-
-------------
>S2ZHW8
-----------------------------M---NNLHRDLAP------LSAAAWSDLEEE
ARRTFTTHAAARRIVDVP-E-PGGVELGG----VATGHLDSV---E--------------
-----------------------------T----P-A-D--DVVAHVRRFQPLVELRVPF
IVDRRQ-----IDDVARGAKDADWQPAKDAARRLAHVEDRAVFEGYAAAGIAGL--RESS
SNSPVKLPADVRGYPDAISQAVSALRLAGVDGPYCL-----------------ALSAEAY
TAVSETSDH-GYPIIKHIARLL--DGD-IVWAPAIDG---------------AFLLSTRG
GDFEMRLGQDVSIGYLSHDATTVTLYLEETLTFLVHTSEAVAAL--V------SQPTGT-
-------------
>A0A101CKZ9
-----------------------------M---NNLHRELAP------ISAVAWADLEDE
AQRTFERHVAARRIVDVP-E-PGGLDLSG----VGTGHLQTI---D--------------
-----------------------------P----P-A-T--GITARTRLVQPLVELRVPF
VVNRRQ-----VDDVARGAKDADWQPVKDAARQLAYAEDRAVFEGYSAAGVTGL--RESS
SNQPLTLPYEVREYPNAVSQAVTALRLAGVGGPYTL-----------------ALSAEAY
TAVSETSDY-GYPVIRHMARLL--DGD-IVWAPAIDG---------------AFLLSTRG
GDFELHIGQDVSIGYLSHDDDSVRLYFQETLTFMVYTSEAVVALE-A------PAPGPDA
GGGQVPA------
>A0A2U2ZKK6
-----------------------------M---NNLHRELAP------LSDAAWADLEEE
ARRTFRRHVAGRRIVDVP-E-PGGLGLAG----VGTGHLDEV---T--------------
-----------------------------A----P-A-D--GIQARRRRFQPLVELRVPF
TLDRAQ-----VDAVARGAKDADWQPLKDAARQLAFAEDRAVFEGFAAGGISGL--RADS
SHQPLALPADVRAYPDVISRAVTALRLAGVDGPYTL-----------------ALSADAH
TAVSETSDH-GYPVLRHLAALL--DGD-IVWAPAIDG---------------AFLLSARG
GDFELRLGQDVSIGYLSHDAMTVTLYFEETLTFFVHTAEAVVSL--T------AAGSPAP
-------------
>A0A1S2PEZ9
-----------------------------M---DNLHRELAP------ISAAAWADLEDE
ARRTFARHVAARRIVDVP-E-PGGLELAG----VGTGHLQDV---D--------------
-----------------------------A----P-A-E--GVMARVRRFQPLIELRVPF
TVDRQQ-----VDDVARGAKDADWQAVKDAARKIAFAEDRAVFEGYAAAGISGL--RESS
ANSALTLPNEVRAYPDVVSKALTALRLAGVGGPYAL-----------------ALSAEAY
TAVSETSDH-GYPIIKHIARVL--DGD-IVWAPAIDG---------------AFLLSKRG
GDFELRIGQDLSIGYLSHDEHTIHLYFQETLTFHVYTGEAVVPVE-V------EPPWPVE
-----PLEAET--
>A0A2U2YZ14
-----------------------------M---DNLHRELAP------ISAAAWADLEDE
ARRTFKRHVAARRMVDVP-E-PGELELAG----VGTGHLQDV---E--------------
-----------------------------A----P-A-E--GVKARIRRFQPLVELRASF
TVDRQQ-----VDDVARGAKDADWQPVKDAARRIAFAEDRTVFEGYAAADISGL--RESS
SNSVLTLPAEARDYPDAISKALTALRLAGVGGPYAL-----------------ALSAAAY
TAVSETSDY-GYPIIKHIARVL--DGD-IVWAPAIDG---------------AFLLSKRG
GDFELRIGQDVSIGYLSHDERSIRLYFQEMLTFLVYTGEAVVPVE-A------GTPRPAE
-----PSEVQT--
>A0A510TJM7
-----------------------------M---DNLHRKLAP------LSAAAWADLEDE
ARRTFKRHVAARRMVDVP-E-PGGLELAG----VGTGHLQDV---E--------------
-----------------------------A----P-A-E--GVKARVRRFQPLVELRVPF
TVDRQQ-----VDDVARGANDADWQPVKDAARRIAFAEDRAVFEGYAAADISGM--RQSS
SNSVLVLPAEVRDYPDTLSQALTALRLAGVGGPYAL-----------------ALSAAAY
TAVSETSDF-GYPIIKHIARVL--DGD-IVWAPAIDG---------------AFLVSKRG
GDFELRIGQDLSIGYLSHDERSIRLYFQETLTFLVYTSEAVVPVE-T------ETPRPPE
-----PSEVRTRG
>A0A2M9IA93
-----------------------------M---DNLHRELAP------ISAAAWADLEEE
ARRTFKRHVAARRVVDVP-E-PGGPESAG----VGTGHLRTV---A--------------
-----------------------------A----P-A-E--GVEARVRRFQPLVELRVPF
TVDRQQ-----VDDVARGAKDADWQPVKDAARQIAFAEDRAVFEGYPSADIAGL--RESS
SNSAVTLPAETRQFPDVVSKALTELRLAGVGGPYAL-----------------ALSASAY
TAVSETSDY-GYPIIEHIGRVL--DGD-IVWAPAIDG---------------AFLLSTRG
GDFELRLGQDLSIGYLSHDDTSIRLYFQETLTFLVHTGEAVVPAR-E------STSSSG-
-------------
>A0A4Y4KMC9
-----------------------------M---DNLHRELAP------ISAAAWADLEEE
ARRTFKRHVAARRIVDVP-E-PCGPEPAG----VGTGHLRTV---A--------------
-----------------------------A----P-A-E--GVETRLRRFQPLVELRVPF
TVDRQQ-----VDDVARGAKDADWQPVKDAARQIAFAEDRAVFEGYPSADIAGL--RESS
SHSALNLPAEARQYPDIVSKALTVLRLAGVGGPYAL-----------------ALSAAAY
TAVSETSDY-GYPIIKHIARLL--DGD-IVWAPAIEG---------------AFLLSTRG
GDFELRLGQDLSIGYLSHDDTSIRLYFQETLTFLVYTGEAVVPAR-G------STPPSA-
-----PAEGWA--
>A0A2W2MCF7
-----------------------------M---DNLHRELAP------ISAAAWADLEDE
ARRTFKRHVAARRMVDVP-E-PAGPESAG----VGTGHVRAV---A--------------
-----------------------------A----P-A-E--GVEARVRRFQPLVELRVPF
TVDRQQ-----VDDVARGAKDADWQPVKDAARQIAFAEDRAVFEGYAAADISGL--RAGS
SHSALTLPSEVRACPYVVSKALTALRLAGVGGPYAL-----------------ALSAEAY
TAVSETSDY-GYPVIKHIARVL--DGD-IVWAPAIDG---------------AFLLSRRG
GDFELRIGQDVSIGYLSHDESSIRLYFQETLTFLVHTGEAVVPVE-V------ETPRTAG
-----PLETQT--
>A0A3M0HWY1
-----------------------------M---DNLHRELAP------ISAAAWADLEDE
ARRTFKRHIAARRIVDVP-E-PGGTELAG----VGNGHLADV---A--------------
-----------------------------A----P-A-D--GVSARVRRFQPLVELRVPF
TVDRQQ-----VDDVARGAKDADWQPVKDAARKLAFVEDHAVFEGCAAAGISGL--RQSS
SNPALTLPAEVRAYPDVVSKALTALRLAGVGGPYAL-----------------ALSAEAY
TAVSETSDY-GYPVIKHIARVL--DGD-IVWAPAIDG---------------AFLLSTRG
GDFELRIGQDVSIGYLSCDDTSIRLYFQETLTFLAYTGEAVVPVQ-V------ETPPSGR
-----PREERL--
>A0A4Q4DHJ8
-----------------------------M---SNLHRELAP------ISSAAWADMEQE
ARRTFTRHVAGRRIVDVP-E-PGGAELSG----VGTGHLEAA---E--------------
-----------------------------A----P-A-P--GVTAHARGFQPLVELRVPF
TVDRQQ-----VDDVERGSKDADWQPVKDAARRLAFAEDRAVFEGYPAAGVAGL--RASS
SNRALTVPADVRDYPTVVSKAASALRLAGVGGPYAL-----------------ALSAEAY
TAVSETSDY-GYPVIKHMARLL--DGD-IVWAPAIEG---------------AFLLSTRG
GDFELRIGQDVSIGYLSHDERAVRLYFQETLTFLVYTSEAVVSVD-V------KTPDTTG
-----TS------
>D7BUV4
-----------------------------M---DNLHRELAP------ISAVAWADMEQE
ARRTFERHVAGRRIVDVP-E-PCGTELSG----VGTGHLEAA---E--------------
-----------------------------A----P-A-D--GITAHRRAFQPLVELRVPF
TVDRQQ-----VDDVERGAKDTDWQPVQDAARDIAFAEDRTVFEGYAAAGIAGL--RSSS
SNQALTMPAEVRDYPTVVSKAVSALRLAGVGGPYAM-----------------ALSVEAY
TAVSGTSDY-GYPVIKHMARVL--GGD-IVWAPAIDG---------------AFLLSARG
GDFELRIGQDVSIGYLSHDERSIRLYFQETLTFLVYTSEAVVPVE-V------AAPRPIE
-----PPEVQTRR
>A0A0C2AYR8
-----------------------------M---NNLHRELAP------ISSEAWADLEEE
ARRTFTRHVAGRRIVDMP-A-PAGPELSA----VPTGHLDAI---E--------------
-----------------------------P----P-A-A--HIEAHVRRSQPVIELRVPF
TVDRRQ-----VDDVERGAKDPDWQPVKDAARRLAFAEDRAIFEGYPAAGIEGI--RASA
SNPALTLPTDVRDYPDAVSQAASALRLAGVDGAYTL-----------------AMSADAY
TAVTETSDH-GYPIREHLARVL--DGD-IIWAPAIDG---------------AFLLSSRG
GDFELRLGQDVSIGYLSHDDTGVRLYFQETFTFLVYTTEAIVAF--N------PPPRPGA
-------------
>A0A1I2JZ40
-----------------------------M---NNLHRELAP------ISDAAWADLEDE
ARRTFKRNVAGRRLVDVP-D-AAGSELAA----VATGHLDSV---D--------------
-----------------------------S----P-A-D--GVIAHVRRSQPIVELRLPF
TVDRRQ-----VDDVERGAKDADWQPVKDAAKQLAFAEDRVIFEGYPAAGIQGI--RAAS
SNAPVTLPDDVRDYPNAVSQAITELRLAGVDGAYHL-----------------ALSADAY
TAVSETSDH-GYPIHQHLARLL--DGD-IIWAPAIDG---------------AFLLAGRG
GDFELRIGQDLSIGYLSHDDTSVRLYFQETLTFLVHTSEAAVAL--K------SAPTVAV
-------------
>A0A238Z892
-----------------------------M---NNLHRELAP------ISEAAWADLEEE
ARRTFERHVAARRIVDVP-E-AAGPAFAG----VNTGHLDPV---E--------------
-----------------------------A----P-H-E--DVLARVRRAQPVVELRVPF
TVDRRE-----VDLVERGAQDADWQPVKDAARRIAFTEDRAVFEGYAAAGIAGI--RASA
SNPPLGLPGDVRDYPDAVSQAISALRLAGVGGPYTL-----------------ALSADAY
TAVNETSHY-GYPVHAHLARLL--DGE-IVWAPAIDG---------------AFLLSTRG
GDFELRIGEDVSIGYLSHDDTSVRLYFQETLTFLVHTAEAAVAL--T------AA-----
-------------
>A0A543CS48
-----------------------------M---NNLHRELAP------ISAAAWADLEEE
ARRTFTRHLAGRRLVDVP-E-PGGLTLSA----VPTGHLDPI---D--------------
-----------------------------P----P-A-S--GVISHLRRALPIVELRVPF
RVDRSE-----VDLVERGANDADWQPVKDAARQLAFAEDRAVFEGYAAAGIEGI--RQSS
SNPALVLPAEVRDYPNAISQALSALRLAGVGGPYSL-----------------ALSADAY
TLVNETADH-GYPVHEHIARVL--DGE-IIWAPAIEG---------------ALVLSTRG
GDYELRIGQDLSIGYLSHDAASIELYFQETLTFLAYTSEASVAL--T------PQQG---
-------------
>W2EZ91
-----------------------------M---NNLHRELAP------ISDAAWADLEEE
ARRTFKRHVAGRRVVDVP-E-PAGLALSA----VSTGHLDSV---E--------------
-----------------------------P----P-A-P--GVVAHTRRSQPILELRVPF
TVDRRQ-----VDDVERGARDADWQPVKDAAKRIAFAEDRAVFEGYAAAGIAGI--RDAS
SNPALPLPAEAGDYPDAISQAVSALRLAGVGGPYDL-----------------VLSADAY
TAVNETSVY-GYPVHEHIARLL--SGK-IIWAPAIDG---------------AFLVSSRG
GDFELCIGQDLSIGYLSHDAGSVELYFQETLTFLVHTSEAAVAL--T------PTPAVAG
-------------
>A0A239N8V9
-----------------------------M---NNLHRELAP------ISAAAWADLEDE
ARRTFKRHLAGRRVVDVP-D-PGGITLSS----VPTGHLAPI---E--------------
-----------------------------P----P-S-E--GVISHSRTSMPIVELRVPF
TLDRRA-----VDDVERGARDADWQPVKDAAKQMAFAEDRVVFEGYAAAGIEGI--RQAS
TNPVLSLPEDVRAYPNTVSRAVSALRLAGVDGPYSL-----------------VLSADAY
TAVNETSDH-GYPIHEHLTRVI--DGE-IIWAPAIDG---------------AFLLSARG
GDFALHLGQDLSIGYLSHDADGVRLYLQESLTFLDYTGEAGVALT-S------PGSA---
-------------
>A0A2Z3URG1
-----------------------------M---NNLHRELAP------ISAAAWADLEDE
ARRTFKRHLAGRRVVDVP-D-PGGITLSS----VPTGHLAPI---E--------------
-----------------------------P----P-S-E--GVVSHSRTSMPIVELRVPF
TLDRRA-----IDDVERGARDADWQPVKDAAKQMAFAEDRVVFEGYAAAGIEGI--RQAS
TNPVLSLPEDVRAYPNTVSRAVSALRLAGVDGPYSL-----------------VLSADAY
TAVNETSDH-GYPIHEHLTRVI--DGE-IIWAPAIDG---------------AFLLSARG
GDFALHLGQDLSIGYLSHDADGVRLYLQESLTFLDYTGEAGVALT-S------PGSA---
-------------
>A0A4U0RXT6
-----------------------------M---NNLHRELAP------VSDAAWADLEAE
VRRTFTRHLAGRRLVDVP-E-PADSTLAA----ISTGHTSPV---D--------------
-----------------------------P----P-A-E--GVTARLRRSQPLVELRVPF
TVDREA-----VDDVERGAKDPDWQPAKDAARLTAFAEDRTIFEGYPAAGVAGI--RAAS
SNAPLTLPAEPLDYPDSVSQAITALRLAGVDGPYSL-----------------ALSADAY
TAVNETSDH-GYPIHEHLARLI--DGE-IIWAPAITG---------------AFLLTTRG
GDFGLHIGQDLSIGYQSHDATSVELYLQESFTFLAHTSEAAVAL--T-------------
-------------
>A0A5M3VNR4
-----------------------------M---NNLHRELAP------ICAAAWADLENE
AGRTFRRHVAGRRIVDVA-G-PDGVLLSA----VGTGHLQHV---D--------------
-----------------------------S----H-S-E--GVIARIRRSQPVVELRVPF
TVDRQQ-----VDDVERGARDADWQPVKDAARQIAFAEDRAIFEGYGAAGITGL--RAAA
TNPAVALPPHVRDYPTAIGQAMTALRLAGVNGPYRL-----------------ALGADAY
TAVSEAADQ-GYPIQEHITRMV--GSE-HIWAPAIDG---------------AFLLSTRG
GDFELHLGQDVSIGYLAHDAASVQLYFQETLTFMVYAGEAAVALS-A------PDPA---
-------------
>A0A5M3WWQ3
-----------------------------M---DNLHRELAP------ISAVAWADLENE
AGRTFRRHVAGRRIVDVA-G-PGGVLLSA----VGTGHLQAL---H--------------
-----------------------------P----H-S-E--GIIVHARRSQPIIELRVPF
TVDRQQ-----VDDVERGAKDADWQPVKDAARQIAFAEDRAIFEGYAEAGITGL--RAAS
ANPAIALPPHVRDYPTAISQAVTALRLAGVNGPYTL-----------------ALGADAY
TAVSEAADQ-GYPIKDHITELV--DGE-PIWAPAIDG---------------AFLLSTRG
GDFELHIGQDVSIGYLAHDTTNIQLYFQETLTFLVYAGEAAVALS-A------PAAS---
-------------
>A0A0D0PGX2
-----------------------------M---NNLHRELAP------VSAAAWAEIEEE
ARRTFTLHLAGRRVVDLL-G-PDGPELAA----VGTGHLADI---A--------------
-----------------------------A----P-T-N--GVRARARECQPLVELRVPF
TVTRAA-----VDDVERGSKDSDWDPVKDAARTIALAEDRALFDGYAAAGITGI--RDGS
SNHPVALPADVRDYPNAVSRALTALRLAGVGGPYSL-----------------LLGADTY
TAVNETSDH-GYPVHNHLARLL--DGE-IIWAPAVEG---------------AILLSARG
GDFELHLGEDLSIGYLSHDDTTVHLYLQESLTFQLHTPEASVSLT-S------S------
-------------
>A0A2M9L0T5
-----------------------------M---NNLHRELAP------VSAAAWAEIEEE
ARRTFTLHLAGRRVVDLL-G-PDGPELAA----VGTGHLADI---A--------------
-----------------------------A----P-T-N--GVQARARECRPLVELRVPF
TVTRAA-----VDDVERGSKDSDWDPVKDAARTIALAEDRALFDGYAAAGITGI--RDGS
SNHPVALPADVRDYPNAVSRALTALRLAGVGGPYSL-----------------LLGADTY
TAVNETSDH-GYPVHNHLARLL--DGE-IIWAPAVEG---------------AILLSTRG
GDFELHLGEDLSIGYLSHDDTTVHLYLQESLTFQLHTPEASVSLT-S------A------
-------------
>A0A1Q5EJB0
-----------------------------M---NNLHRELAP------VSAAAWAEIEEE
ARRTFTLHLAGRRVVDLL-G-PEGPELAA----IGTGHLADI---A--------------
-----------------------------A----P-A-A--GVRARARECRALVELRVPF
TVTRAA-----VDDVERGSKDSDWDPVKDAARTIALAEDRALFDGYSAAGITGI--RDGS
SNHPVELPADVREYPNAVSRALTALRLAGVGGPYSL-----------------LLGADTY
TAVNETSDH-GYPVHNHLARLL--DGE-IVWAPAVEG---------------AILLSARG
GDFELHLGEDLSIGYLSHDDATVHLYLQESLTFQLHTPEASVSLT-S------H------
-------------
>A0A419YEP5
-----------------------------M---NNLHRELAP------VSVAAWAEIEEE
ARRTFKLHVAGRRVVDLH-G-PDGPELAA----VGTGHLSDI---A--------------
-----------------------------A----P-G-N--GIRARARECRPVVELRVPF
TVTRAA-----VDDVERGSKDSDWDPVKDAARTIALAEDRAIFDGYTAAGITGI--RDGS
SNHPVALPADVREYPNAVSRALTALRLAGVGGPYSL-----------------LLGADTF
TAVNETSDH-GYPVHNHLARLL--DGE-IIWAPAVEG---------------AVLLSARG
GDFELHLGEDLSIGYLSHDDATVHLYLQESLTFQLHTPEASVALT-S------A------
-------------
>A0A3N4S9X5
-----------------------------M---NNLHRDLAP------VSAAAWDEIEEE
ARRTFRLHVAGRRVVDLA-G-PDGPGLAA----VGTGHLADI---A--------------
-----------------------------A----P-G-S--GVQARARESLQVVELRVPF
TVTRAA-----VDDVERGSQDSDWDPVKDAARTIALAEDRAVFDGYPAAGITGI--RDGS
SNHPVELPADVREYPNAVSRALTALRLAGVGGPYSL-----------------LLGADAF
TAVNETSDH-GYPVHNHLARLL--DGE-IIWAPAVEG---------------AVLLSARG
GDFELHLGEDLSIGYLSHDETTVHLYLQESLTFQLHTPEAAVALG-S------I------
-------------
>E4N965
-----------------------------M---NNLHRDLAP------VSAAAWAEIEEE
ARRTFRLHVAGRRVVDLS-G-PDGPELAA----VGTGHLADI---A--------------
-----------------------------A----P-G-S--GVQARAREALQVVELRVPF
TVTRAA-----VDDVERGSKDSDWDPVKDAARTIALAEDRALFDGYQAAGITGI--RDGS
TNHPIALPADVREYPNAVSRALTALRLAGVGGPYSL-----------------LLGADTF
TAVNETSDH-GYPVHNHLARLL--DGE-IIWAPAVEG---------------AVLLSARG
GDFELHLGEDLSIGYLSHDDTTVHLYLQESLTFQLHTPEAAVALT-S------S------
-------------
>A0A327TJY9
-----------------------------M---NNLHRALAP------VSAAAWAEIEEE
ARRTFRLHLAGRRVVDLA-G-PDGPGLAA----VGTGHLADI---A--------------
-----------------------------A----P-G-N--GVRARARESLRVVELRVPF
TVTRAA-----VDDVERGSKDSDWDPVKDAARTIALAEDRAVFEGYQAAGITGI--RDGS
SHHAVELPADVRAYPNAVSRALTVLRLAGVGGPYSL-----------------LLGADTF
TAVNETSDH-GYPVHNHLARLL--DGE-IIWAPAVEG---------------AVLLSARG
GDFELHLGEDLSIGYLSHDDTAVHLYLQESLTFQLHTPEAAVTLT-S------A------
-------------
>A0A1E7N544
-----------------------------M---NNLHRELAP------VSAVAWEEIEEE
ARQTFKLHIAGRRVVDLA-G-PEGTTLAA----VGTGHLTGV---E--------------
-----------------------------P----P-L-H--GVQARARASRPVVELRVPF
TVGREA-----VDDVERGSRDSDWQPVKDAARTLARAEDRAVFEGYRAAGIEGI--RAGS
SNPPVQLPDDVREYPEAVSRGLTALRLAGVGGPYSL-----------------LLGAEVF
TAVNETSDH-GYPVHNHLARLL--DGE-IIWAPAIEG---------------AFLLSTRG
GDFELCLGQDVSVGYLSHDSDSVELYLQESLTFSVYTGEAAVALH-G-------------
-------------
>A0A1Q4WBJ6
-----------------------------M---DNLHRDLAP------ISAAAWEEIEEE
ARQTFKLHIAGRRVVDLD-G-PEGATLAA----VGTGHLTAI---D--------------
-----------------------------P----P-T-D--GIQARARTAQPVVELRVPF
TVRRDA-----VDDVERGSRDSDWQPVKDAGRKLALAEDRAVFEGYRAASIDGI--RAAS
TNPPVQLPEDVREYPEAVSRALTALRLAGVGGPYSL-----------------LLGAAAF
TAVNETSDS-GYPVHNHLTRLL--DGE-IIWAPAIEG---------------AYLLSTRG
GDFELHLGQDASVGYLSHDAETIQLYLQETLTFRVYTGEAAVVLR-G-------------
-------------
>A0A372ZU45
-----------------------------M---DNLHRDLAP------ISAAAWEEIEEE
ARQTFKLHIAGRRVVDLN-G-PEGATLAA----VGTGHLTAI---D--------------
-----------------------------P----P-T-D--GIQARARTAQPVVELRVPF
TVRRDA-----VDDVERGSRDSDWQPVKDAGRKLALAEDRAVFEGYRAASIDGI--RAAS
TNPPVQLPEDVREYPEAVSRALTALRLAGVGGPYSL-----------------LLGAAAF
TAVNETSDH-GYPVHNHLARLL--DGE-IIWAPAIEG---------------AYLLSTRG
GDFELHLGQDASVGYLSHDAETIQLYLQETLTFRVYTGEAAVVLR-A-------------
-------------
>A0A285QXX1
-----------------------------M---NNLHRDLAP------VSAAAWEEIEEE
ARQTFKLHIAGRRVVDLN-G-PGGTTLAA----VGTGHLTGI---E--------------
-----------------------------P----P-A-D--GVRAHARAAQPVVELRVPF
TVRREA-----VDDVERGSRDSDWQPVKDAARTLALAEDRAVFEGYRAAAIDGI--RAAS
GNPPVPLPEDVREYPEAVSRALTALRLAGVGGPYSL-----------------LLGAAAF
TAVNETSDH-GYPVHNHLARLL--DGD-IIWAPALEG---------------AFLLSTRG
GDFELFLGQDVSVGYLSHDAETIRLYLQESLTFRVYTGEAAVALG-G------TPPEQSP
---RAPGHREGY-
>A0A495TM78
-----------------------------M---NNLHRDLAP------VSAAAWEEIEEE
ARQTFKLHIAGRRVVDLN-G-PGGTTLAA----VGTGHLTGI---E--------------
-----------------------------P----P-A-D--GVRAHARAAQPVVELRVPF
TVRREA-----VDDVERGSRDSDWQPVKDAARTLALAEDRAVFEGYRAAAIDGI--RAAS
GNPPVPLPEDVREYPEAVSRALTALRLAGVGGPYSL-----------------LLGAAAF
TAVNETSDH-GYPVHNHLARLL--DGD-IIWAPALEG---------------AFLLSTRG
GDFELFLGQDVSVGYLSHDAETIRLYLQESLTFRVYTGEAAVALG-G------TPPEQSP
---RAPGHREGY-
>A0A2L0N987
-----------------------------M---SNLHRDLAP------VSAAAWAEIEEE
ARQTFKLHIAGRRVVDLH-G-PEGPTLAA----VGTGHLTGI---A--------------
-----------------------------P----P-A-D--GVLAHAREARPLVELRVPF
TVARAA-----VDDVERGSRDSDWQPVKDAARTLALAEDRAIFEGYRAAAIEGI--RAGA
TNPPIPLPADVRDYPTTVSQALTALRLAGVGGPYSL-----------------LLGADPF
TAVSETSDH-GYPVAAHIGRLL--DGE-IIWAPAIRG---------------AYLLSARG
GDFELFLGQDVSVGYLSHDAESVSLYLQESMTFRLCTGEAAVVLG-G------EGP----
-------------
>A0A2V4N7E8
-----------------------------M---SNLHRDLAP------ISAPAWAEIEEE
ARRTFTLHLAGRRVVDLD-G-PAGPGLAA----VGSGHQRPI---A--------------
-----------------------------T----L-V-P--GTEAQARQSRPVVELRVPF
TLDRQG-----VDDVERGSKDSDWQPVKEAARLIAQAEDTAIFEGWPAAGITGV--RTGG
ENPAVLLPAEVTDYPDAVSRAITTLRLAGVDGPYSL-----------------LLGADAY
TAVNETSNH-GYPVRQHLARVV--TGE-IIWAPALAG---------------AVLLSTRG
GDFELHLGQDLSIGYLSHDAQSIRLYLQESLTFSLYSPEAAVTLT-A------AS-----
-------------
>A0A561TTU7
-----------------------------M---NNLHRDLAP------VSGEAWEEIEEE
ARRTFTLHLAGRRVVDLS-G-PAGPELAA----VGSGHQRPI---D--------------
-----------------------------P----V-V-A--GTEAQANESRPVVELRVPF
TLSRRE-----VDNVERGSKDADWQPVKEAARSIALAEDTAIFQGWQAAGITGV--QTGA
DNPPITLPDTVVDYPDAVSHAITTLRLAGVDGPYSL-----------------LLGAELY
TAVNETSNH-GYPVRQHLARVV--TGE-IIWAPALSG---------------AVVLSTRG
GDFELHLGQDLSIGYLSHDAESVRLYLQESLTFSLYSPEAAVALK-T------R------
-------------
>A0A022MPG0
-----------------------------M---TNLHRELAP------ITPEAWAQIEDE
ARRTFQRNVGGRRAVDVT-G-PEGPTLAA----VGTGHLTAI---E--------------
-----------------------------A----P-A-Q--GVTARLRQVQPLVELRVPF
KVTRDA-----VDDVERGAQDSDWQPVKDAARAMAFAEDRAVFEGYAAAGIDGL--RRRT
SNPVVSLPAEPRDYPDAVSHALTTLRLAGVAGPYAL-----------------VLGAAPY
TAVNETSDH-GYPIAAHLSRLL--DGP-PIWAPALEG---------------GFLVSTRG
GDFELRLGQDLAIGYTAHDAQAIELYFRQTLTFLVYTDEAVVALT-S-------------
-------------
>A0A1A9J7S1
-----------------------------M---TNLHRELAP------ITPEAWAQIEDE
ARRTFQRNVGGRRAVDVT-G-PEGPALAA----VGTGHLTAI---E--------------
-----------------------------A----P-A-Q--GVTARLRQVQPLVELRVPF
KVTRDA-----VDDVERGAQDSDWQPVKDAARAMAFAEDRAVFEGYAAAGIDGL--RRRT
SNPVVSLPAEPRDYPDAVSHALTTLRLAGVAGPYAL-----------------VLGADPY
TAVNETSDH-GYPIAAHLSRLL--DGP-PIWAPAVDG---------------AFLVSTRG
GDFELRLGQDLAIGYTAHDAQAIELYFRQTLTFLVYTDEAVVALT-S-------------
-------------
>A0A0B5DEK1
-----------------------------M---NNLHRELAP------ITPQAWAQIEDE
ARRTFQRNVGGRRVVDVT-G-PDGPTLAA----AGTGHLTAI---D--------------
-----------------------------A----P-A-Q--GVFARLRQVQPLVELRVPF
KVTRDA-----VDNVERGAQDSDWQPVKDAVRAMAFAEDRAVFEGYAAAGIDGL--RRRT
SNPVVSLPTEPRNYPDAVSRALTTLRLAGVAGPYSL-----------------VLGADAY
TAVSETSDH-GYPIAEHLGRLL--DGP-PVWAPAIDG---------------AFLLSTRG
GDFELRLGEDLAIGYTAYDANQIEMYFRQTLTFLVYTDEAVVAFT-S-------------
-------------
>A0A176KSP4
--MST---PT------------------ES---NNLHRDLAP------ITPAAWEQIEDE
ARRTFLRNLGGRRVVDVT-G-PDGPALAA----VGTGHLTGI---D--------------
-----------------------------P----P-A-Q--GVTARLRQVQPLVELRVPF
KVGRDA-----VDDVERGAQDSDWQPVKDAARTMAFAEDRAVFGGYAAAGIDGL--RGRT
SNPVIALPPEPRDYPDAVSRALTTLRLAGVAGPYAL-----------------LLGADAY
TAVSETSDH-GYPLAEHLGRLL--DGP-PIWAPALDG---------------AFLLSTRG
GDFELRLGEDLAIGYTAHDANEIELYFRQTLTFLVYTDEAVVALT-S-------------
-------------
>A0A0N1H109
MSWTS---PD-------------------------------P------TVPR--------
----LPRSV---------------PAISP----T-------F---E--------------
-----------------------------G----P-G-P--GVTALLRQVQPLVELRVPF
KVGRDA-----VDDVERGSNDSDWQPVKDAARAMAFTEDRAVFEGYEAAGIDGL--RRRT
SHPVHALPVETREYPDAVSRALTTLRRAGVAGPYSL-----------------LLGADAY
TLVSETSDH-GYPITEHLSRML--DAP-PIWAPAVDG---------------AFLLSTRG
GDFELRLGEDLAIGYTAHDANEIELYFRQSLTFLVYTDEAVVALG-S-------------
-------------
>A0A1I2S8Z1
--MST---PN------------------GM---NNLHRELAP------ITPEAWAQIEEE
ARRTFQRNVGGRRVVDVT-G-PDGPVLAS----VGTGHLTRI---E--------------
-----------------------------A----P-G-P--GVTALLRQVQPLVELRVPF
KVGRDA-----VDDVERGSNDSDWQPVKDAARAMAFTEDRAVFEGYEAAGIDGL--RRRT
SHPVHGLPAETRAYPDAVSRALTTLRLAGVAGPYSL-----------------LLGADAY
TLVSETSDH-GYPITEHLSRML--DAP-PIWAPAVDG---------------AFLLSTRG
GDFELRLGEDLAIGYTTHDANEIELYFRQSLTFLVYTDEAVVALG-S-------------
-------------
>A0A2A3IWG4
--MST---PN------------------GM---NNLHRELAP------ITPEAWAQIEEE
ARRTFQRNVGGRRVVDVT-G-PDGPALAS----VGTGHLARI---E--------------
-----------------------------G----P-G-P--GVTALLRQVQPLVELRVPF
KVGRDA-----VDDVERGSNDSDWQPVKDAARAMAFTEDRAVFEGYEAAGIDGL--RRRT
SHPVHGLPAETRDYPDAVSRALTTLRLAGVAGPYSL-----------------LLGADAY
TLVSETSDH-GYPITEHLSRML--DAP-PIWAPAVDG---------------AFLLSTRG
GDFELRLGEDLAIGYTAHDANEIELYFRQSLTFLVYTDEAVVALG-S-------------
-------------
>A0A2C8XMA7
--MST---PN------------------GM---NNLHRELAP------ITPEAWAQIEEE
ARRTFQRNVGGRRVVDVT-G-PDGPALAS----VGTGHLTRI---E--------------
-----------------------------G----P-G-P--DVTALLRHVQPLVELRVPF
KVGRDA-----VDDVERGSNDSDWQPVKDAARAMAFTEDRAVFEGYEAAGIDGL--RRRA
SHPVHALPVETREYPDAVSRALTTLRLAGVAGPYSL-----------------LLGADAY
TLVSETSDH-GYPITEHLSRML--DAP-PIWAPAVDG---------------AFLLSTRG
GDFELRLGEDLAIGYTAHDANEIELYFRQSLTFLVYTDEAVVALG-S-------------
-------------
>A0A250VQW2
--MST---PN------------------GM---NNLHRELAP------ITPEAWAQIEEE
ARRTFQRNVGGRRVVDVT-G-PDGPALAS----VGTGHLTGI---E--------------
-----------------------------A----P-G-P--GVTALLRQAQPLVELRVPF
KVGRDA-----VDDVERGSNDSDWQPVKDAARSMAFTEDRAVFEGYGAAGIDGL--RRRT
SHPVHGLPAETRDYPDAVSRALTTLRLAGVDGPYSL-----------------LLGADAY
TLVSETSDH-GYPITEHLSRML--DAP-PIWAPAVDG---------------AFLLSTRG
GDFELRLGEDLAIGYTAHDANEIELYFRQSLTFLVYTDEAVVALG-S-------------
-------------
>D6KE41
---MA---PS------------------------NLHRELAP------ITAPAWAQIEDE
ARRTFQRNVGGRRAVDVT-G-PDGPELAA----VGTGHLTGI---E--------------
-----------------------------A----P-A-H--GVTARLRQARPLVELRAPF
RVTRDA-----VDDVERGAQDSDWQPVKDAVRTMAFAEDRIVFEGYPAAGVDGL--RERT
SHPVVALPEQPREYPDAVSRALTTLRLAGVDGPYAL-----------------LLGADAY
TAVSETSDH-GYPVAAHLGRLL--DAP-PVWAPALDG---------------AFLLSTRG
GDFELRLGEDLAIGYTAHDASGIELYFRQTLTFLVYTDEAVVALR---------------
-------------
>A0A1S9P349
-----------------------------M---SNLHRELAP------VTPKAWAEIEDE
ARRTFRRNLAGRRVVDVT-G-PDGPELAA----VGTGHRTAI---E--------------
-----------------------------A----P-A-P--GVTAQLRDVQPLVEFRVPF
KVTRAA-----VDDVERGAKDSDWQPVKDAARAMAFAEDRAVFDGYAAAHIDGL--RGRT
SNPVVGLPAEPRETPDAVSRALTALRLAGVQGPYAL-----------------LLGADVY
TAVSETSDH-GYPIAAHLSRML--DGD-PIWAPALEG---------------AFLLSTRG
GDFELRLGEDLAIGYTAHDATEIELYFRQTLTFLTYTDEAVVALG-S------VSV----
-------------
>A0A1X7H2Z1
--MST---PH------------------DI---SNLHRELAP------VTPEAWAEIEDE
ARRTFRRNLAGRRVVDVT-G-PDGPELAA----VGTGHRSAI---E--------------
-----------------------------A----P-A-P--GVTAQLRDVQPLVEFRVPF
KVTRAA-----VDDVERGAKDSDWQPVKDAARAMAFAEDRAVFDGYAAAHIDGL--RGRT
SNPVISLPAEPRETPDAVSRALTALRLSGVQGPYAL-----------------LLGADVY
TAVSETSDH-GYPIAAHLSRML--DGD-PIWAPALEG---------------AFLLSTRG
GDFELRLGEDLAIGYTAHDATEIELYFRQTLTFLTYTDEAVVALS-S------VSA----
-------------
>A0A0A8EE89
--MTPS-DPL------------------AT--PNNLHRELAP------VTPAAWAQIEEE
ARRTFRRLVAGRRVVDVP-D-PAGPGLAA----VGTGHLTEI---A--------------
-----------------------------P----P-A-P--GVTARLREARPLVELRVPF
SVGRTA-----VDDVERGSNDSDWQPVKDAARAMAFAEDRAIFDGYPAAGVDGL--RNRT
SNPMLSLPVEPREYPDTVSRALTSLRLAGVDGPYAL-----------------LLGADEY
RAVSETSDH-GYPIAAHLTRML--DGA-PIWAPALSG---------------AFVLSTRG
GDFALHLGQDLAIGYASHDASTIELYFQETLTFLTYTDEAVVVLK-H-------------
-------------
>A0A2N8P9H9
--MTPS-DPL------------------AT--PNNLHRELAP------VTPAAWAQIEEE
ARRTFRRLVAGRRIVDVP-D-PAGPGLAA----VGTGHLTEI---A--------------
-----------------------------P----P-A-P--GVTARLREARPLVELRVPF
SVGRAA-----VDDVERGSNDSDWQPVKDAARAMAFAEDRAIFDGYPAAGVDGL--RNRT
SNPMLSLPVEPREYPDTVSRALTSLRLAGVDGPYAL-----------------LLGADEY
RAVSETSDH-GYPIAAHLTRML--DGA-PIWAPALSG---------------AFVLSTRG
GDFALHLGQDLAIGYASHDASTIELYFQETLTCLTYTDEAVVVLK-H-------------
-------------
>A0A2P2GK82
--MTASADPA------------------GT---TNLHRELAP------VTQAAWEQIEEE
ARRTFRRHVAGRRVVDVP-D-PAGPGLAA----VGTGHLTGI---D--------------
-----------------------------P----P-A-P--GVTARLREAKPLVELRVPF
TVSRAA-----VDDVERGSSDSDWQPVKDAARAMAFAEDRAVFDGYPAAGIDGL--RNRS
SNPVLSLPAEPRDYPDAVSRALTSLRLAGVDGPYAL-----------------LLGADEY
SAVSETSDH-GYPIAAHLARML--DGP-PLWAPALSG---------------AFVLSTRG
GDFELRLGQDVAIGYTSHDAHGVELYFQETLTFLTYTDEAVVVLR-H-------------
-------------
>A0A4Q9HPM1
--MTT---PA------------------AT---NNLHRELAP------VTQAAWAQIEEE
AGRTFRRHVAGRRVVDVP-E-PAGPALAA----VGTGHRTEI---A--------------
-----------------------------S----P-A-P--GVTACLREAKPLVELRVPF
SVSRAA-----VDDVTRGSNDSDWQPVKDAARTMAFAEDRAIFDGYPAAGIDGL--RDRT
SNPVLSLPAEPRDYPDAISRAVTSLRLAGVDGPYAL-----------------LLGADEY
RAVSETSDH-GYPIAAHLARML--DGA-PIWAPALSG---------------AFVLSTRG
GDFELRLGQDVAIGYTSHDASSITLYFQETLTFLTDTDEAVVVLK-H-------------
-------------
>A0A0B5IIS0
--MTS---PE------------------ST---SNLHRELAP------ITAAAWAEIEEE
ARRTFRRNVAGRRVVDVP-D-PAGPELSA----VGTGHLSDL---T--------------
-----------------------------A----P-A-P--GVTARLREARPLVELRVPF
TVDRAA-----VDDVERGSKDSDWQPVKDAARVLALIEDRMVFEGYEAAGVEGL--RARS
SNAVLRLPTEPRDYPDAVSRALTALRLAGVDGPYAL-----------------LLGADQY
RAVSETSDH-GYPIAAHLARML--DGS-PIWAPALDG---------------GFVLSTRG
GDFELRIGQDVAIGYTSHDATGVELYLQETLTFLTYTDEAVVVLE-P-------------
-------------
>A0A3N1Q4K3
--MTP---PE------------------ST---SNLHRELAP------ITAAAWAEIEEE
ARRTFRRNVAGRRVVDVP-D-PAGPELSA----VGTGHLSDL---T--------------
-----------------------------A----P-A-P--GVTARLREVRPLVEVRVPF
TVERAA-----VDDVERGSKDSDWQPVKDAARALALTEDRMVFEGYEAAGVEGL--RGRS
SNPVLRLPTEPRDYPDAVSRALTALRLAGVDGPYAL-----------------LLGADQY
RAVSETSDH-GYPIAAHLARML--DGS-PIWAPALDG---------------GLVLSIRG
GDFELRVGQDVAIGYTAHDAAGVELYLQETLTFLTYTDEAVVVLE-P-------------
-------------
>A0A1H4NUZ7
--MTP---PE------------------ST---SNLHRELAP------ITAAAWAEIEEE
ARRTFRRNVAGRRVVDVP-D-PAGPELSA----VGTGHLSDL---A--------------
-----------------------------A----P-A-P--GVTARLRVVRPLVEVRVPF
TVARAA-----VDDVERGSRDSDWQPVKDAARALALIEDRMVFEGYETAGVEGL--RRRS
SNAVLRLPTEPRDYPDAVSRALTALRLAGVDGPYAL-----------------LLGADQY
RAVSETSDH-GYPIAAHLARML--DGS-PIWAPALDG---------------GFVLSTRG
GDFELRIGQDVAIGYTAHDATGVELYLQETLTFLAYTDEAVVVLE-P-------------
-------------
>A0A0L8JPF6
--MTT---PD------------------VT---NNLHRELAP------ITPAAWAEIEEE
ARRTFRRHVAGRRVVDVP-D-PAGPGLAA----VGTGHLTPM---D--------------
-----------------------------P----P-A-P--GVTARLREAKPLVELRVPF
TVARAA-----VDDVERGSKDSDWQPVKDAARTMAFVEDRAIFDGYGAAGVDGL--RARS
SNPVVRLPEEPSDYPDAVSRALTSLRLAGVDGPYAL-----------------LLGADQY
RAVSETSDH-GYPIAAHLGRML--DGS-PIWAPALSG---------------GFVLSTRG
GDFELLLGQDVAIGYSGHDENGIHLYFHETLTFLTYTDEAVVVLE-A-------------
-------------
>A0A0T1QDT7
--MTT---PD------------------VT---NNLHRELAP------ITPAAWAEIEEE
ARRTFRRHVAGRRVVDVP-D-PAGPGLAA----VGVGHLTDI---H--------------
-----------------------------P----P-A-P--GVSARLREARPIVELRVPF
SVSRAA-----VDDVERGSKDSDWQPVKDAARTMAYVEDRTIFDGYGAAGVDGL--RSRS
SHPVLRLPTEAREYPDAVSRALTQLRLVGVDGPYAL-----------------LLGADEY
RAVSETSDH-GYPIAAHLGRML--DGS-PIWAPALSG---------------GFVVSTRG
GDFELLLGQDVAIGYTGHDATTIDLYFHETLTFLTYTDEAVVVLE-A-------------
-------------
>A0A429R9L2
--MTT---PD------------------VT---NNLHRELAP------ITPAAWAEIEEE
ARRTFRRHVAGRRVVDVP-D-PAGPGLAA----VGVGHLTDI---H--------------
-----------------------------P----P-A-P--GVSARLREARPIVELRVPF
SVSRAA-----VDDVERGSKDSDWQPVKDAARTMAYVEDRTIFDGYGAAGVDGL--RSRS
SHPVLRLPTEAREYPDAVSRALTQLRLVGVDGPYAL-----------------LLGADEY
RAVSETSDH-GYPIAAHLGRML--DGS-PIWAPALSG---------------AFVVSTRG
GDFELLLGQDVAIGYTGHDATTIDLYFHETLTFLTYTDEAVVVLE-A-------------
-------------
>A0A4Y3RBR5
--MTT---PD------------------VT---NNLHRELAP------ITPAAWAEIEEE
ARRTFRRHVAGRRVVDVP-D-PAGPGLAA----VGVGHLAEI---E--------------
-----------------------------P----P-A-P--GVSARLREARPIVELRVPF
TVSRAA-----VDDVERGSKDSDWQPVKDAARTMAYVEDRTIFDGYGAAGVDGL--RFRS
SNPVLRLPAEPREYPDAVSRALTALRLVGVDGPYAL-----------------LLGAEEY
RAVSETSDH-GYPIAAHLGRML--DGS-PIWAPALSG---------------GFVLSTRG
GDFELLLGQDVAIGYEGHDAHGIDLYFHETLTFLAHTDEAVVVLE-T-------------
-------------
>A0A0T1SD32
--MTT---PDTTPAAP--------H-GLTT---NNLHRELAP------ITPAAWAEIEEE
ARRTFRRNVAGRRVVDVP-D-PGGPELSA----VGTGHLTEM---S--------------
-----------------------------P----P-A-P--GVTAHLRESKPLVELRVPF
TVSRAA-----VDDVERGAKDSDWQPVKDAARAMAFVEDRAIFDGYGAAGVDGL--RARS
SNPVVRLPAEPRDYPDAVSRALTALRLAGVDGPYAL-----------------LLGPDEY
RAVSETSDH-GYPIAAHLGRML--DGS-PIWAPALSG---------------GFVLSTRG
GDFELVIGQDLAIGYTGHDATSVQLYFQETLTFRTYTDEAVVVLE-G-------------
-------------
>A0A1Q5J2X7
-----------------------------------MHRELAP------ITPAAWAEIEEE
ARRTFRRNVAGRRVVDVP-D-PGGPDLAA----VGTGHLGDL---G--------------
-----------------------------S----P-A-P--GVTARLREAKPLFELRVPF
TVDRAA-----VDDVERGSKDSDWQPVKDAARAMAFVEDRTIFDGFGAAGVDGL--RARS
SNPAVQLPTEPRDYPDAVSRALTALRLAGVDGPYAL-----------------LLGADEY
RAVSETSDH-GYPIAAHLGRML--DGS-PIWAPALSG---------------GFVLSTRG
GDFELILGQDLAIGYTGHDAESVHLYFQETLTFRTYTDEAVVVLE-A------PSA----
-------------
>F2RG96
--MTT---PDATP-TP--------HLGPDT---TNLHRELAP------ITPAAWAEIEEE
ARRTFRRNVAGRRVVDVP-D-AAGPELAA----VGTGHLTDM---A--------------
-----------------------------P----P-A-P--GVTARLRDARPLVELRVPF
TVDRAA-----VDDVERGSKDSDWQPVKDAARAMAFVEDRMIFDGYGAAGVDGL--RARS
SNPVVRLPVEPSDYPDAVSRALTALRLAGVDGPYAL-----------------LLGAEEY
RAVSETSDH-GYPIAAHLARML--DGS-PIWAPALSG---------------GFVLSTRG
GDFELFLGQDLAIGYTGHDAHSVQLYFQETLTFRTYTDEAVVVLE-A------PNVP---
-------------
>A0A0F7N0W8
-----------------------------M---NNLHRELAP------ITQAAWAEIEEE
ARRTFRRHVAGRRVVDVT-G-PEGPELAA----VGTGHLEEI---A--------------
-----------------------------P----P-A-P--GATARLRAAQSLIELRVPF
TVSRDA-----VDDVERGSRDSDWQPVKDAARTAAFAEDRMIADGYAAAGVEGL--RTRS
SLPELSLPAEVRDYPDTVSRALSALRLAGVDGPYSL-----------------LLGADAY
TAVSETADH-GYPVAQHISRLL--DGE-LIWAPAMTG---------------GLALSTRG
GDFELRLGEDLAIGYTAHDAKTVQLYLHETLTFLTYTDEAIVVLR-A-------------
-------------
>A0A3S8VMM0
-----------------------------M---NNLHRELAP------ITQAAWAEIEEE
ARRTFRRHVAGRRVVDVT-G-PEGPELAA----VGTGHLEEI---A--------------
-----------------------------P----P-A-P--GATARLRAAQSLIELRVPF
TVSRDA-----VDDVERGSRDSDWQPVKDAARTAAFAEDRMIADGYAAAGVEGL--RTRS
SLPELSLPAEVRDYPDTVSRALSALRLAGVDGPYSL-----------------LLGADAY
TAVSETADH-GYPVAQHISRLL--DGE-LIWAPAMTG---------------GLALSTRS
GDFELRLGEDLAIGYTAHDAKTVQLYLHETLTFLTYTDEAIVVLR-A-------------
-------------
>A0A2K9FHG6
-----------------------------M---NNLHRELAP------VTQAAWAEIEEE
ARRTFRRHVAGRRVVDVT-G-PEGPGLAA----VGTGHLEEI---A--------------
-----------------------------P----P-A-P--GATARLRAAQSLIELRVPF
TVSRDA-----VDDVERGSQDSDWQPVKDAARTAAFAEDRMIADGYAAAGVEGL--RTRS
SLPELSLPAEVRDYPDTVSQALSALRLAGVDGPYSL-----------------LLGADAY
TAVSETADH-GYPVAQHISRLL--DGE-LIWAPAMTG---------------GLALSTRG
GDFELRLGEDLAIGYTAHDAKTVQLYLHETLTFLTYTDEAIVVLR-A-------------
-------------
>A0A1H0DZT3
--MTT---PN------------------GM---SNLHRELAP------ITPGAWAEIEEE
ARRTFRRNVAGRRVVDVT-G-PDGPGLAA----VATGHLSGI---A--------------
-----------------------------A----P-A-P--GVTARLRESQPLVELRVPF
RVSRAA-----VDDVERGSQDSDWQPVKDAARTMAFTEDRAVFEGYPAAGIDGL--RSRS
SNPALTLPDEPREYPDTVSRALTTLRLAGVGGPYSL-----------------LLGADAY
TAVSETSDH-GYPIAAHLERILV-DGR-LLWAPALDG---------------AFLLTTRG
GDYELRLGEDLAIGYTSHDATDVELYFRQTLTFLTLTDEAVVALN-A-------------
-------------
>A0A4D4M9S4
--MTS---PH------------------GM---NNLHRELAP------ITSSAWAEIEEE
ARRTFQRNVAGRRVVDVT-G-PDGPALAA----VGTGHLSEI---E--------------
-----------------------------A----P-A-P--GVTARLRGAQPLVELRVPF
RVARDA-----VDDVERGANDSDWQPVKDAARTMAFTEDRALFDGYAAAGIDGL--RRRS
SNPQLTLPAEPRDYPDTVSRALSALRLAGVGGPYSL-----------------LLGADAY
TAVSETSDH-GYPVAAHLDRLL--DGR-LVWAPALDG---------------AFVLSVRG
GDYELRLGEDLAIGYTAHDATDVELYFHQTLTFLTYTDEAVVALS-S-------------
-------------
>A0A2A3HVM0
--MTS---TD------------------GM---KNLHRELAP------ITPAAWSEIEEE
ARRTFERHVAGRRAVDVT-G-PDGPGLAA----VGTGHLTAV---E--------------
-----------------------------A----P-A-P--GVEARLRRAQPLVELRVPF
KVARDA-----VDDVERGSKDSDWQPVKDAARAMAFAEDRAVFDGYAAAGIDGL--RSRS
PHPVLTLPAEPYDYPDAVSHALSTLRLAGVGGPYAL-----------------LLGADAY
TAVSETSDH-GYPVAAHIDRML--EGR-LLWAPALEG---------------AFLLSTRG
GDYELRLGEDLAIGYTAHDAAQIELYFRQTLTFLTYTDEAVVAMT-A-------------
-------------
>A0A327W3X8
--MST---PT------------------PS---TNLHRELAP------ITPAAWAEIEEE
ARRTFRRHVAGRRVVDVT-G-PDGPELAA----VGTGHLTEI---A--------------
-----------------------------P----P-A-P--GVTARLRGSRPLVELRVPF
VVSRDA-----VDDVERGSLDSDWQPVKDAARSMAFAEDRAIFDGYGAAGIAGL--RERS
SNPVLSLPAEPRDYPDTISRALTALRLAGVDGPYAL-----------------LLGADAY
TAVSETSDH-GYPVANHLSRIL--DGE-LIWAPALDG---------------AFVISTRG
GDFELRLGQDLAIGYTAHDTSGIELYFHQTLTFLPYTDEAVVALN-A-------------
-------------
>A0A5S4FZB2
--MTT---PV-----------------------SNLHRELAP------ITPEAWAEIEEE
ARRTFRRHVAGRRVVDVP-D-PEGPQLAA----VGTGHLSDV---E--------------
-----------------------------P----P-G-P--GVTARLRKVQPLVELRVPF
TVSRAA-----ADDVERGSKDSDWQPVKDAARAMAYAEDRAIFDGYAAAGIDGL--RARS
SNPVVSLPAEPRDYPDTISRALTSLRLAGVDGPYAL-----------------LLGAEAY
TAVSETSDH-GYPIVAHLTRIL--GGE-PIWAPALKG---------------AFVLSTRG
GDFELRLGQDLAIGYAAHDATTIELYFRQTLTFLVYTDEAVVALQ-A-------------
-------------
>A0A2M9JUD8
-----------------------------M---NNLHRELAP------ISEAAWAEIEQE
AGRTFQRHVAGRRVLDVT-G-PDGLELAA----VGTGHLRSV---T--------------
-----------------------------P----P-A-P--GVMARLREAQPLVELRVPF
TVSREA-----VDDVARGSNDSDWQPVKDAARTMAFAEDQAIFDGYAAARIEGV--RERT
SNPVLSLPAEPRDYPDTIARALSSLRLAGVDGPYSL-----------------LLGAEAY
TAVSETTDH-GFPVSGHIARLL--DGD-LIWAPAING---------------AFVLTTRG
GDYELRIGQDLSIGYTSHDATGVELYFQETLTFLMYTDEAVVALR-A-------------
-------------
>A0A371Y6B1
-----------------------------M---NNLHRELAP------ISEAAWAEIEQE
AGRTFQRHVAGRRVLDVT-G-PDGLELAA----VGTGHLRSV---T--------------
-----------------------------P----P-A-P--GVVARLREAQPLVELRVPF
TVSREA-----VDDVARGSNDSDWQPVKDAARTIAFAEDQAIFDGYAAAQIEGV--RERT
SNPVLSLPAEPRDYPDTIARALSALRLAGVDGPYSL-----------------LLGAEAY
TAVSETTDH-GFPVSGHIARLL--DGE-LIWAPAING---------------AFVLSTRG
GDYELRIGQDLSIGYTSHDATGVELYFQETLTFLMYTDEAVVALR-A-------------
-------------
>A0A3S3UEI1
-----------------------------M---NNLHRELAP------ISDAAWAEIEQE
ASRTFQRHVAGRRVLDVT-G-PDGLELAA----VGTGHLRSV---T--------------
-----------------------------P----P-A-P--GVFARLREAQPLVELRVPF
TVSREA-----VDDVERGSNDSDWQPVKDAARTMAFAEDQAVFDGYAAANIAGV--RERT
SNPVLSLPAEPRDYPDTISRALSALRLAGVDGPYSL-----------------LLGAEAY
TAVSETTDH-GFPVSGHIARLL--DGD-LIWAPAING---------------AFVLSTRG
GDYELRIGQDLSIGYTAHDATGVELYFQETLTFLMYTDEAVVALN-A-------------
-------------
>A0A1V9KHP4
--MTTF--D-------------------GT---GNLHRELAP------ITPAAWAEIEDE
ARRTFRRNLAGRRVVDVT-G-PEGPELAA----VGTGHLAGI---D--------------
-----------------------------G----P-S-P--GVTARLRQVRPLVELTVPF
RVGRDA-----VDDVDRGAKDSDWQPVKDAARTMAFAEDQTVFNGYAAASVDGL--RART
SNPVLRLPAEPRDFPDAVSHALSTLRLAGVQGPYTL-----------------LLGAEAY
TAVSETSDH-GYPIAAHLGRML--DGR-LIWAPAVEG---------------AFLLTTRG
GDYELRLGEDLAIGYTSHDADGIDLYFRQTLTFLVYTDEAVVALD-P------WTDAGTD
R----A-------
>A0A2I0SNU0
--MTTT--PEDTAAG-----------AAGT---GNLHRELAP------VTPAAWAEIEDE
ARRTFRRNLAGRRVVDVT-G-PDGPALAA----VGTGHLSRI---D--------------
-----------------------------G----P-S-P--GVAARLRQVQPLVELTVPF
RVSRDA-----VDDVDRGAKDSDWQPVKDAARTMAFAEDRTVFDGYAEARVDGL--RART
SNPVLSLPAEPRDFPDAVSRALSTLRLAGVQGPYAL-----------------LLGAEAY
TAVSETSDH-GYPVAAHLGRLL--DGR-LIWAPAVEG---------------AFLLTTRG
GDYELRLGEDLAIGYTAHDATGIDLYFRQTLTFLVHTDEAVVALD-P------WT--GTD
G----ERDGDTV-
>A0A553ZMV0
--MTAITTPC------------------GT---DNLHRELAP------LTPQAWAEIEEE
ARRTFRRHLAGRRVVDVP-D-AGGPELAA----VGTGHASGI---E--------------
-----------------------------P----P-A-P--GVTARLRESRPLVELRSSF
TVTRAA-----VDDVERGSQDSDWQPVKDAARALALAEDHAVFDGYPEAGVEGL--RSRS
SNPVLRLPAEARDYPDAVSGALTALRLAGVDGPYAL-----------------LLGADAY
TAVSETSDH-GYPIAAHLARIL--DGK-PIWAPAVNG---------------AFVLSTRG
GDFALRLGQDVAIGYTAHDAHGIELYLQETLTFLTYTDEAVVVLE-A------PDTP---
-------------
>A0A2X0IU32
-----------------------------M---NNLHRDLAP------ITPAAWAQIEEE
ARRSFRRHVAGRRVVDVT-G-PSGPELAA----VGTGHLADI---E--------------
-----------------------------P----P-A-E--RVTARLREARRLVELRVPF
TVSRTA-----VDDVERGAQDSDWQPVKDAARVMAFAEDHAVFDGYPAAGIEGL--RARS
SNPPLTLPAEPGDYPDVVSSALTALRLAGVDGPYAV-----------------LLGADQY
SAVSETSDH-GYPVAKHLERMV--DSE-LIWAPALSG---------------GYVLSTRG
GDFELRLGQDLSIGYTAHDADNVELYFQQTLTFLTFTDEAVVALR-P-------------
-------------
>A0A1E7L5V2
--MTP---PA------------------VS---SNLHRELAP------ITPAAWEEIEGE
ARRTFQRNIAGRRVVDVP-E-AGGARLAA----VGTGHRSAI---A--------------
-----------------------------P----P-A-T--GVTAQLRQAQSLVELRVPF
TVTRDA-----VDDVERGSNDSDWQPVKDAARAMALAEDTAVFDGYAAAGIDGL--RART
SNPVLSLPAEPRDYPDAVSQALTSLRLAGVEGPYAL-----------------LLGADAY
TAVSETTDQ-GHPIATHLSRIL--DGT-PIWAPAVDD---------------AFVLSTRG
GDFELRLGQDLAIGYAGHDANGIELYFHQTLTFLTYTDEAVVVLK-G-------------
-------------
>A0A327VHD0
--MTP---PA------------------VS---SNLHRELAP------ITPAAWEEIEGE
ARRTFQRNIAGRRVVDVP-E-AGGARLAA----VGTGHRSAI---A--------------
-----------------------------P----P-A-T--GVTAQLRQAQSLVELRVPF
TVTRDA-----VDDVERGSNDSDWQPVKDAARAMALAEDTAVFDGYAAAGIDGL--RART
SNPVLSLPAAPRDYPDAVSQALTSLRLAGVEGPYAL-----------------LLGADAY
TAVSETTDQ-GHPIATHLSRIL--DGT-PIWAPAVDD---------------AFVLSTRG
GDFELRLGQDLAIGYAGHDANGIELYFHQTLTFLTYTDEAVVVLK-G-------------
-------------
>A0A372M9J1
-----------------------------M---NNLHRDLAP------ISAAAWAEIEEE
AGRTFRRNIAGRRIVDVT-G-PEGPELAA----VGTGHLTEI---A--------------
-----------------------------S----P-A-K--GVRARLRKAMPVTELRVPF
TVSRDA-----VDDVERGSGDSDWQPVKDAARSIAFAEDRIVFDGYREAGIDGV--RDRS
SNPVLTLPSDVREYPNTVSQALTSLRLAGVDGPYSL-----------------LLGAEAY
TAVSETSDH-GYPVAQHLTRLL--DGE-LIWAPALAG---------------GVVLSGRG
GDYELRLGQDLSIGYTGHDGREVELYLQETLTFLMLSDEAVVTLN-T-------------
-------------
>A0A399HAS9
-----------------------------M---NNLHRELAP------ISSAAWAEIEEE
ATRTFRRNIAGRRIVDVT-G-PDGTRLAA----VGTGHLTDI---A--------------
-----------------------------P----P-A-D--GVRARLRKAMPVTELRVPF
TVSRDA-----VDDVERGSQDSDWQPVKDAARSIAFAEDRIVFDGYRDAGIDGV--RERT
SNPALTLPADVREFPNTVSQALTALRLAGVDGPYSL-----------------LLGAEAY
TAVSETSDH-GYPVAQHLTRIL--DGE-LIWAPALSG---------------GVMLSGRG
GDYELHLGQDLSIGYTGHTGAEVELYLQETLTFLMLSDEAVVTLN-T-------------
-------------
>A0A2H5AUE4
-----------------------------M---DNLHRHLAP------ISTAAWAEIEEE
TRRTFKLHCAGRHVVDTA-G-PEGPDFAA----VGTGHLRPV---P--------------
-----------------------------S----P-Q-P--EVLTRAHRVRPVVELRVPF
TLGREA-----VDDVERGSADSDWEPAKAAARTMALTEDRIIFEGWPDAAVEGI--RTAS
DNEAIPLPPEVADYPDAVSRALTALRLAGVDGPYAL-----------------LLGADAY
TAVNETSDH-GYPVRQHIARVL--DGP-IVWAPALSG---------------GVVLSTRG
GDFELHLGQDLSIGYLAHDERTVQLYLQQSLTFGLHSPEAAVSLT---------------
-------------
>A0A077LYF1
-----------------------------M---NNLYRALAP------ITDAAWAQIEEE
ARRTFTRHVAGRRVVDVS-G-PEGTDLSA----VGTGHVRDL---E--------------
-----------------------------P----A-A-D--GVTVRVREVQPLIEVRVPF
TVTRAA-----VDDVERGAEDSDWQPVKDAARTIAFAEDRAIVEGVAAASIEGI--EPGS
SNPHLTLPADVRTVPDAVAQALSALRLAGVDGPYSL-----------------LLSAEAY
TAVAEMTDH-GYPVLGHVARLLG-EGE-VIWAPAITG---------------GLLVSTRG
GDYRLTLGQDLSIGYLAHDAQTIDLYLQESFVFQAFTAESSVVID-P------AAPTS--
-------------
>A0A0K1JIL3
-----------------------------M---NNLHRELAP------ISDAAWDEIDDE
ARRTFSGRVAGRRVIDMP-D-PAGSELAA----VGTGHISAV---E--------------
-----------------------------S----P-V-D--GVVAHRREAQPVIELRVPF
TVTREA-----VDDVERGSRDSDWQPVKDAATQIASAEDRVVLHGAPAAGIVGI--GPSS
SNEPVTLPPEVTAYPAAVAQAISELRLAGVDGAYSL-----------------LLSADLY
TEVAETTDH-GYPIRDHLARIV--DGR-IIWAPALDG---------------ALLVSERG
GDYELHLGQDLSIGYLSHDADTVQLYLQESFTFLVNTAESSVVIT-G------P------
-------------
>A0A0L6CIY4
-----------------------------M---NNLHRELAP------ISAAAWDEIEDE
ARRSFTGRIAGRRVVDMP-D-PAGQDFSA----LGTGHVSSF---D--------------
-----------------------------A----P-V-E--GVLARRREVRPVIELRVPF
TVSRQA-----VDDVERGSRDSDWGPVTDAAIQMASAEDRVVLHGESTTGIEGI--APAS
SNAAVALPGSVVDYPAAVAQAITTLRLAGVGGAYSL-----------------LLSAELY
TAVAETTDH-GYPIRDHLARIV--DGD-IIWAPALDG---------------ALLVSQRG
GDYELHLGQDLSIGYQSHDADMIELYLQESFTFLVNTPEAGVAIT-G------P------
-------------
>A0A1G8LEE4
-----------------------------M---NNLHRELAP------ISDPAWAQIEDE
ARRTFTRNLAGRRVVDVV-G-PAGPTLSA----VGTGHVRVL---D--------------
-----------------------------A----P-I-G--DVVVRQREVLPLIELRAPF
TVTRDA-----VEDVERGAQDSDWQPVKDAAKQIAFAEDHSIFHGSSAAGIGGI--APGS
SNTPVSLPSDVRDLPDAVARAASALRLAGVDGPYDL-----------------LLSADLY
TAVAETTDH-GYPIRDHLARMLH-DGH-AIWAPALDG---------------ALLISTRG
GDYQLQLGQDLSIGYLSHDADSIQLYLQESLAFLAFTAEASVPLI-G------QDVENEG
SAA----------
>F5XLM9
-----------------------------M---NNLHRELAP------ITDAAWAEIEEE
ARRTFTRHLAGRRVVDVV-G-PAGTTLSA----VGTGHLRPL---T--------------
-----------------------------S----P-A-E--GVLARQREVQSIIELRVPF
AVTRAA-----VDDVERGSKDSDWQPVKDAAKQIAFVEDRAVFHGLEEAGIGGI--EPGS
SNPPVTLPTVPEEAPDAVARALSALRLAGVDGPYSL-----------------LLSADLY
TTVAESTEH-GYPIRDHLARLLP-GGE-IIWAPALDG---------------ALLVSTRG
GDYELHLGQDLSIGYLSHDSEKIELYLQESLTFFALTAESSVAIR---------------
-------------
>A0A4Q7W1X9
----------------------------MT---NNLHRELAP------VSDAAWGEIEEE
ARRTFTRDIAGRRVVDLV-G-PSGPELSS----VGTGHLETV---E--------------
-----------------------------A----P-G-D--GVIAHRRLSQPVIELRVPF
TVTRAA-----VDDVERGAKDSDWQPVKDAAKQIAYAEDHLVFHGSGAAGIEGL--APSS
SNDVLALPSDAKDLPDSVAQALSVLRLAGVDGPYSL-----------------LLSADLY
TAVAETTDH-GYPIRDHLARLVG-DGE-IIWAPALEG---------------ALLVSTRG
GDYELHLGQDLSIGYLSHDADTVELYLQESLTFLALTSESSVVLR-G-------------
-------------
>A0A4R8BJ96
----------------------------MT---NNLHRELAP------VSDAAWGEIEEE
ARRTFTRDIAGRRVVDLV-G-PSGPELSS----VGTGHLETV---A--------------
-----------------------------A----P-G-D--GVIAHRRLSQPIIELRVPF
TVTRQA-----VDDVERGAKDSDWQPVKDAAKQIAYAEDHLVFHGSGAAGIEGL--APSS
SNDVLALPSEAKDLPDSVAQALRVLRLAGVDGPYSL-----------------LLSADLY
TAVAETTDH-GYPIRDHLARLVG-DGE-IIWAPALEG---------------ALLVSTRG
GDYELHLGQDLSIGYLSHDADTVELYLQESLTFLALTSESSVVLR---------------
-------------
>A0A4U3LDP0
----------------------------MT---NNLHRELAP------VSDAAWGEIEEE
ARRTFTRDIAGRRVVDLV-G-PSGPELSS----VGTGHLETV---E--------------
-----------------------------A----P-G-D--GVIARRRLSQPIIELRVPF
TVTRQA-----VDDVERGAKDSDWQPVKDAAKQIAYAEDHLVFHGSGAAGIEGL--APSS
SNDVLTLPSEARELPDSIAQALRALRLAGVDGPYSL-----------------LLSADLY
TAVAETTDH-GYPIRDHLARLVG-DGE-IIWAPALEG---------------ALLVSTRG
GDYELHLGQDLSIGYLSHDADTVELYLQESLTFLALTSESSVVLQ-G-------------
-------------
>A0A4R7ZGL0
----------------------------MT---NNLHRELAP------VSDAAWGEIEQE
ARRTFTRDIAGRRVVDLV-G-PSGPELSS----VGTGHLETV---E--------------
-----------------------------A----P-G-E--GVIAHRRLSQPVIELRVPF
TVTRQA-----VDDVERGAKDSDWQPVKDAAKQIAFAEDHLVFHGSDAAGIQGL--APST
SNPVLALPAEPKDLPDSVAHALQALRLAGVDGPYSL-----------------LLSADVY
TAVAETTDH-GYPIRDHLARLVG-DGE-IIWAPALEG---------------ALLVSTRG
GDYELHLGQDLSIGYLSHDGDTVELYLQESLTFLALTAESSVVLR-G-------------
-------------
>A0A4R0GZ99
----------------------------MT---NNLHRELAP------VSDAAWGEIEEE
ARRTFTRDIAGRRVVDLV-G-PAGPGLSS----VGTGHTESV---E--------------
-----------------------------A----P-G-E--GVIALRRLSQPIIELRVPF
TVSRQA-----VDDVERGAKDSDWQPVKDAAKQVAFAEDHLVFHGSDAAGILGV--APST
SNPVLTLPSEPRELPDTVAQALRALRLAGVNGPYSL-----------------LLSADAY
TAVAETTDH-GYPIRDHLARLIG-DGE-IIWAPALEG---------------ALLVSTRG
GDYELHLGQDLSIGYLSHDAESVQLYLQESLTFLALTAESSVVLR-P-------------
-------------
>A0A542EN97
----------------------------MT---NNLHRELAP------ISDAAWGEIEEE
ARRTFTRDIAGRRVVDLV-G-PAGPGLSS----VGTGHTESV---E--------------
-----------------------------ALGASL-G-D--GVQALRRQSQPIIELRVPF
TVTRQA-----VDDVERGAKDSDWQPVKDAAKRIAYAEDHLVFHGSGPAGILGL--APSS
SNDVLTLPGDPKDLPDAVAKALQALRLAGVSGPYSL-----------------LLSADVY
TAVAETTDH-GYPIRDHLSRLVG-DGE-IIWAPALEG---------------ALLVSTRG
GDYELHLGQDLSIGYLSHDADNVTLYLQESLTFLALTAESSVVLR-P-------------
-------------
>A0A3R9DY34
-----------------------------M---NNLHRDLAP------ISAAAWAGIEAE
ARRTFTRYIAGRRVTDLV-G-PAGPALSA----VGTGHVREL---A--------------
-----------------------------P----T-A-D--GVQVRQRQVQQVVELRAPF
SVTRQA-----VDDVERGAKDSDWQPVKDAVRKIAFAEDRTIFHGSEAAGITGI--GPSS
SNAPLRLPADVRRTPDTVAQALSALRLAGVDGPYSL-----------------LLSADLY
TEVAEGTDQ-GYPIRDHIARLLH-DGE-IIWAPALDG---------------ALLVSTRG
GDYEIHLGQDLSIGYLSHDSEHIELYLEESFTFLAITAESSVVLH-A------DQLR---
-------------
>A0A5N0VP24
-----------------------------M---NNLHRELAP------VPPGAWAEIEAE
ARRTFTRNVAARRVVDVV-G-PEGPALSA----VGTGHVRAL---P--------------
-----------------------------G----V-A-E--GVLVRQREARLVIELRVPF
SVTREA-----VDDVERGAKDSDWQPVKDAAKLIALAEDRTIFQGAEAAGIEGI--APAS
SNTPLTLPSDVRQVPVTVAQAISALRLAGVDGPYSL-----------------LLSADMY
TQLAETTDH-GYPVRDHVARILQ-DGE-IVWAPALEG---------------ALLVSTRG
GDYELHLGQDLSIGYLGHDAEHVQLYLEESLTFLALTAEAGVALT-A------S------
-------------
>K6W9N6
-----------------------------M---NNLHRDLAP------ITDAAWEEIEQE
ARRTFKRWIAGRRVVDLV-G-PSGPQLAA----VGTGHLSDL---T--------------
-----------------------------S----P-A-D--GVIARQRKAQLIVELRVPF
RVSRAA-----VDDVERGSQDSDWQPVKDAVKQIALAEDRAIFHGSPEAGITGI--VASS
DNEPVSVPADVRELPEAVAKAVSELRLAGVDGPYSL-----------------LLSADLY
TAVSETTDH-GYPIRDHLARML--DGE-IIWAPALDG---------------ALLLTTRG
GDYALHLGQDLSIGYLSHDAESIELYHQETLTFMAYTAEASVVLS-P------LAAE---
-------------
>A0A543A885
-----------------------------M---RNLHRELAP------ISEPAWAEIEEE
ARRTFKRLIAGRRVVDVV-G-PSGPELAA----VGTGHLTPL---A--------------
-----------------------------A----P-A-D--GVRARQRQAQLLVELRAPF
RVTRDA-----VDDVERGSQDSDWQPVKDAATAIAGAEDKAIFHGSEAAGISGI--APAS
SNTPVPLPSDPREVPDAVAKAVSALRLAGVDGPYDL-----------------LLSADTY
TAIAETTDH-GHPILHHVARLL--DGE-IVWAPALEG---------------ALLVSTRG
GDHELHLGLDLSIGYTSHDAEGIELYLEESLTFFAYTAEASVPLP-A------G------
-------------
>A0A255GNF6
-----------------------------M---NNLHRELAP------ISEAAWADLEQE
ARRTFKRWIAGRRVVDVS-G-PAGPELAA----VGNGRLTEL---S--------------
-----------------------------N------T-D--GVRTRLRETQSLVELRVPF
EVSRAE-----VDGVERGSQDADWQPVKDAVRKLALAEDDAIFNGATEAGITGI--VPSS
SNKKLKVPSEVRDLPDVVAKALSELRLAGVDGPYTL-----------------LLSAENY
TAVSEITDH-GYPIREHINRLL--DGE-VIWAPAVEG---------------ALLLSTRG
GDYELFLGQDVSIGYLSHDAETVQLYFQESLTFVAYTSEASVAIA-G-------------
-------------
>A0A2A9H334
-----------------------------M---NNLHRELAP------ISEAAWADLEQE
ARRTFKRWIAGRRVVDVS-G-PAGPELAA----VGNGRLTEL---S--------------
-----------------------------N------T-D--GVRTRLRETQSLVELRVPF
EVSRAE-----VDGVERGSQDADWQPVKDAVRKLALAEDDAIFNGATEAGITGI--VPSS
SNKKLKVPSEVRDLPDVVAKALSELRLAGVDGPYTL-----------------LLSAENY
TAVSEITDH-GYPIREHINRLL--DGE-VIWAPAVEG---------------ALLLSTRG
GDYELFLGQDVSIGYLSHDAETVQLYFQESLTFVAYTSEASVAIA-G-------------
-------------
>A0A4R6LTE3
-----------------------------M---NNLHRELAP------ISEAAWADLEQE
ARRTFKRWIAGRRVVDVS-G-PAGPELAA----VGNGRLTEL---S--------------
-----------------------------N------T-D--GVRTRLRETQSLVELRVPF
EVSRAE-----VDGVERGSQDADWQPVKDAVRKLALAEDDAIFNGATEAGITGI--VPSS
SNKKLKVPSEVRDLPDVVAKALSELRLAGVDGPYTL-----------------LLSAENY
TAVSEITDH-GYPIREHINRLL--DGE-VIWAPAVEG---------------ALLLSTRG
GDYELFLGQDVSIGYLSHDAETVQLYFQESLTFVAYTSEASVAIA-G-------------
-------------
>A0A1H2AGZ4
-----------------------------M---NNLHRELAP------ITDAAWDQIEEE
ARRTVTRTIAARRVVDVI-G-PAGPELAA----VGTGHLRDL---R--------------
-----------------------------S----S-S-D--EVIIRQRLSQPLLELRVPF
AVTRDA-----VDDVERGSQDSDWQPVKEAATAIGYAEDRAVFEGVEDAGIVGI--AASS
SNPPIPLPSDPARIPDAVAQAVSSLRLAGVNGPYSL-----------------LLSAEVY
TAVAESSDH-GYPILDHLTRLLR-DGE-IIWAPAMTG---------------ALLVTTRG
GDYALHLGQDLSIGYQSHDANHIQLYLQESLTFLPYTSEAGVALP-T------S------
-------------
>A0A1H1MU78
-----------------------------M---KNLHRELAP------ISDAAWAAIEAE
ARRTFIRNVAGRRVVDVV-G-PTGPALAA----VGTGHVRAV---D--------------
-----------------------------APGGGL-P-A--GVVVHRRLAQPAIELRVPF
TVSRQA-----VDDVERGAKDSDWQPVKDAAQQIAYAEDRAIVAGLDAAGIVGI--APLS
SNPAQMLPADVPETPDAVARAISALRLAGVAGPYSL-----------------LLSAEAY
TSVAETTDH-GYPILDHLARLLG-DGQ-IVWAPALEG---------------GLLVSTRG
GDFELHLGQEVSIGYLSHDADTVQLYLEESFAFLALTAEASVPLT-S------G------
-------------
>A0A5D0NN87
-----------------------------M---NNLHRELAP------ISDAAWADLEAE
ARRTFTSYVAGRRVVDVT-G-PDGPTLAA----VGTGHVRPL---D--------------
-----------------------------P----P-A-D--GVLASRREAQHLIELRVPF
SVERRA-----VDSVERGAKDADWQPVKDAAKKIAFAEDRAALHGWADAGIAGL--APSS
SNSPLPLPADVRDLPAAVARAGTALREQGVGGPYDL-----------------LLSAASY
TAVAESTDH-GYPVWDHLVRLVP-EGR-IIWAPALDG---------------ALLVSTRG
GDFELRLGQDLSIGYLAHDAERVQLYFQESLTFMVHTAEASVALP-P------G------
-------------
>A0A5D0UIE9
-----------------------------M---NNLHRELAP------ISDAAWADLEAE
ARRTFTSHVAGRRVVDVT-G-PDGPTLAA----VGTGHVRPL---D--------------
-----------------------------P----P-A-D--GVLASRREARHLVELRVPF
SVERRA-----VDAVERGAQDADWQPVKDAAKKIAFAEDRAALHGWADAGIAGL--APSS
SNSPLPLPADVRELPATVARAVTALREQGVGGPYDL-----------------LLSAASY
TAVAESTDH-GYPVWDHLVKLVP-EGQ-IIWAPALDG---------------ALLVSTRG
GDYELRLGQDLSIGYLAHDAERVQLYFQESLTFMVHTAEASVALP-P------S------
-------------
>A0A5D3FXE5
-----------------------------M---NNLHRELAP------ISDTAWADLEAE
ARRTFTSHVAGRRVVDVT-G-PDGPTLAA----VGTGHVRPL---D--------------
-----------------------------P----P-A-D--GVLASRREARHLIELRVPF
SVERRA-----VDSVERGAQDADWQPVKDAAKKIAFAEDRAALHGWADAGIAGL--APSS
SNSPLPLPADVRELPATVARAVTALREQGVGGPYDL-----------------LLSAASY
TAVAESTDH-GYPVWDHLVKLVP-EGR-IIWAPALDG---------------ALLVSTRG
GDFELRLGQDLSIGYLAHDAERVQLYFQESLTFMVYTAEASVALP-P------S------
-------------
>A0A4R5DSW1
-----------------------------M---NNLHRELAP------ISDTAWTRIEDE
ARRTFTEWIAGRRIVDLV-G-PTGPDLAA----VGTGHLEAL---V--------------
-----------------------------D----P-M-D--GVIARQHQAQNVVELRVPF
FVTRAA-----IDDVERGAEDSDWEPVKDAAQKIAVAEDRVVFHGFPAAGIAGI--TSSS
GHQPLPLSPEVRKIPDSVARALSTLRLAGVGGPYSL-----------------LLSAEIY
TAVSEETDH-GYPILEHIARLI--DSD-IIWAPALQG---------------ALLVSTRG
GDYTLHLGQDLSIGYLSHDAERVELYLQESLTFLTNAPESSLALT-T------G------
-------------
>A0A401Z3A7
-----------------------------M---NNLHRELAP------ISDAAWADLEDE
ARRTFKQHVAGRRVVDVT-G-PDGSAAAG----VGTGHLTDL---E--------------
-----------------------------P----P-A-D--GVLARSRRFRPLIELRVPF
TVARSA-----VDAVERGAADADWQPVKDAARKTAFAEDRLIFEGYPAASIEGI--RRAS
TNVPVSLPTDARDYPDAVSRALTELRLAGVNGPYHL-----------------VLGPEAY
TAVNEAADH-GYPIRQHLTRIL--AGE-PIWAPAIDG---------------AFVLSTRG
GDYELRLGQDLSIGYQSHDDAGIHLYFQETLTFLMHTGEAAIAFA-R------P------
-------------
>A0A087K743
-----------------------------M---NNLHRELAP------VTPSAWDEIEEE
ARRTFRRHVAGRRVVDVS-D-PDGPTLAA----VGDGHLRDI---D--------------
-----------------------------P----P-T-P--DVLARARTSMPVIEWRVPF
TVSRQA-----VDDVERGSADSDWQPVKDAARTCAFAEDMAIIDGYGAAGITGL--RDGS
SHEPLPLPADARDYPVAVSQAVTRLRLAGVDGPYRL-----------------LLGADAF
TEAAETSDH-GYPVKTHLSRLV--DDE-ILWAPAVKG---------------GVLLSTRG
GDFELCLGQDLSIGYADHDATSIHLYFHQAFTFRMLTPEAVVGLI-A-------------
-------------
>W9G5G6
-----------------------------M---NNLHRELAP------VTPSAWDEIEEE
ARRTFRRHVAGRRVVDVS-D-PDGPTLAA----VGDGHLRDI---D--------------
-----------------------------P----P-T-P--DVLARARTSMPVIEWRVPF
TVSRQA-----VDDVERGSADSDWQPVKDAARTCAFAEDMAIIDGYGAAGITGL--RDGS
SHEPLPLPADARDYPVAVSQAVTRLRLAGVDGPYRL-----------------LLGADAF
TEAAETSDH-GYPVKTHLSRLV--DDE-ILWAPAVKG---------------GVLLSTRG
GDFELCLGQDLSIGYADHDATSIHLYFHQAFTFRMLTPEAVVGLI-A-------------
-------------
>A0A1A9CF91
-----------------------------M---NNLHRELAP------VTPSAWDEIEEE
ARRTFRRHVAGRRVVDVS-D-PDGPTLAA----VGDGHLRDI---D--------------
-----------------------------P----P-T-P--DVLARARTSMPVVEWRVPF
TVSRQA-----VDDVERGSADSDWQPVKDAARTCAFAEDMAIIDGYGAAGITGL--RDGS
SHEPLPLPADARDYPVAVSQAVTRLRLAGVDGPYRL-----------------LLGADAF
TEAAETSDH-GYPVKTHLSRLV--DDE-ILWAPAVKG---------------GVLLSTRG
GDFELCLGQDLSIGYADHDATSIHLYFHQAFTFRMLTPEAVVGLI-A-------------
-------------
>A0A1C5BN84
-----------------------------M---NNLHRELAP------VTPSAWDEIEEE
ARRTFRRHVAGRRVVDVS-D-PDGPTLAA----VGDGHLRDI---D--------------
-----------------------------P----P-T-P--DVLARARTSMPVVEWRVPF
TVSRQA-----VDDVERGSADSDWQPVKDAARTCAFAEDMAIIDGYGAAGITGL--RDGS
SHEPLPLPADARDYPVAVSQAVTRLRLAGVDGPYRL-----------------LLGADAF
TEAAETSDH-GYPVKTHLSRLV--DDE-ILWAPAVKG---------------GVLLSTRG
GDFELCLGQDLSIGYADHDATSIHLYFHQAFTFRMLTPEAVVGLI-A-------------
-------------
>A0A212RZJ6
-----------------------------M---NNLHRELAP------VTPSAWDEIEEE
ARRTFRRHVAGRRVVDVS-D-PDGPTLAA----VGDGHLRDI---D--------------
-----------------------------P----P-T-P--DVLARARTSMPVVEWRVPF
TVSRQA-----VDDVERGSADSDWQPVKDAARTCAFAEDMAIIDGYGAAGITGL--RDGS
SHEPLPLPADARDYPVAVSQAVTRLRLAGVDGPYRL-----------------LLGADAF
TEAAETSDH-GYPVKTHLSRLV--DDE-ILWAPAVKG---------------GVLLSTRG
GDFELCLGQDLSIGYADHDATSIHLYFHQAFTFRMLTPEAVVGLI-A-------------
-------------
>A0A2T7KEZ4
-----------------------------M---NNLHRELAP------VTPSAWDEIEEE
ARRTFRRHVAGRRVVDVS-D-PDGPTLAA----VGDGHLRDI---D--------------
-----------------------------P----P-T-P--DVLARARTSMPVVEWRVPF
TVSRQA-----VDDVERGSADSDWQPVKDAARTCAFAEDMAIIDGYGAAGITGL--RDGS
SHEPLPLPADARDYPVAVSQAVTRLRLAGVDGPYRL-----------------LLGADAF
TEAAETSDH-GYPVKTHLSRLV--DDE-ILWAPAVKG---------------GVLLSTRG
GDFELCLGQDLSIGYADHDATSIHLYFHQAFTFRMLTPEAVVGLI-A-------------
-------------
>A0A5D4IRS7
-----------------------------M---NNLHRELAP------VTPSAWDEIEEE
ARRTFRRHVAGRRVVDVS-D-PDGPTLAA----VGDGHLRDI---D--------------
-----------------------------P----P-T-P--DVLARARTSMPVVEWRVPF
TVSRQA-----VDDVERGSADSDWQPVKDAARTCAFAEDMAIIDGYGAAGITGL--RDGS
SHEPLPLPADARDYPVAVSQAVTRLRLAGVDGPYRL-----------------LLGADAF
TEAAETSDH-GYPVKTHLSRLV--DDE-ILWAPAVKG---------------GVLLSTRG
GDFELCLGQDLSIGYADHDATSIHLYFHQAFTFRMLTPEAVVGLI-A-------------
-------------
>A0A1B9F2E1
-----------------------------M---NNLHRELAP------VTPSAWDEIEEE
ARRTFRRHVAGRRVVDVS-D-PDGPTLAA----VGDGHLRDI---D--------------
-----------------------------P----P-T-P--DVVARSRTSMPVIEWRVPF
TVSRQA-----VDDVERGSADSDWQPVKDAARTCAFAEDMAIIDGYGAAGITGL--RDGS
SHEPLPLPADARDYPVAVSQAVTRLRLAGVDGPYRL-----------------LLGADAF
TEAAETSDH-GYPVKTHLSRLV--DDE-ILWAPAVKG---------------GVLLSTRG
GDFELCLGQDLSIGYADHDATSIHLYFHQAFTFRMLTPEAVVGLI-A-------------
-------------
>A0A423UTB1
-----------------------------M---NNLHRELAP------VTPSAWDEIEEE
ARRTFRRHVAGRRVVDVS-D-PDGPTLAA----VGDGHLRDI---D--------------
-----------------------------P----P-T-P--DVVARARTSMPVIEWRVPF
TVSRQA-----VDDVERGSADSDWQPVKDAARTCAFAEDMAIIDGYGAAGITGL--RDGS
SHEPLPLPADARDYPVAVSQAVTRLRLAGVDGPYRL-----------------LLGADAF
TEAAETSDH-GYPVKTHLSRLV--DDE-ILWAPAVKG---------------GVLLSTRG
GDFELCLGQDLSIGYADHDATSIHLYFHQAFTFRMLTPEAVVGLI-A-------------
-------------
>A0A2T7MG25
-----------------------------M---NNLHRELAP------VTPSAWDEIEEE
ARRTFRRHVAGRRVVDVS-D-PDGPTLAA----VGDGHLRDI---D--------------
-----------------------------P----P-T-P--DVLARARTSMPVVEWRVPF
TVSRQA-----VDDVERGSADSDWQPVKDAARTCAFAEDMAIIDGYGAAGITGL--RDGS
SHEPLPLPADARDYPVAVSQAVTRLRLAGVDGPYRL-----------------LLGADAF
TEAAETSDH-GYPVKTHLSRLV--DDK-ILWAPAVKG---------------GVLLSTRG
GDFELCLGQDLSIGYADHDATSIHLYFHQAFTFRMLTPEAVVGLI-A-------------
-------------
>A0A2P8B5S3
-----------------------------M---NNLHRELAP------VTPSAWDEIEEE
ARRTFRRHVAGRRVVDVS-D-PNGPTLAA----VGDGHLRDI---D--------------
-----------------------------P----P-T-P--DVLARARTSMPVVEWRVPF
TVSRQA-----VDDVERGSADSDWQPVKDAARTCAFAEDMAIIDGYGAAGITGL--RDGS
SHEPLPLPADARDYPVAVSQAVTRLRLAGVDGPYRL-----------------LLGADAF
TEAAETSDH-GYPVKTHLSRLV--DDE-ILWAPAVKG---------------GVLLSTRG
GDFELCLGQDLSIGYADHDATSIHLYFHQAFTFRMLTPEAVVGLI-A-------------
-------------
>A0A1L6PD52
-----------------------------M---NNLHRELAP------VTPSAWNEIEEE
ARRTFRRHVAGRRVVDVS-D-PDGPTLAA----VGDGHLRDI---D--------------
-----------------------------P----P-T-P--DVLARARTSMPVIEWRVPF
TVSRQA-----VDDVERGSADSDWQPVKDAARTCAFAEDMAIIDGYGAAGITGL--RDGS
SHEPLPLPADARDYPVAVSQAVTRLRLAGVDGPYRL-----------------LLGADAF
TEAAETSDH-GYPVKTHLSRLV--DDE-ILWAPAVKG---------------GVLLSTRG
GDFELCLGQDLSIGYADHDATSIHLYFHQAFTFRMLTPEAVVGLI-A-------------
-------------
>A0A0U2T7L4
-----------------------------M---NNLHRELAP------VTPSAWDEIEEE
ARRTFRRHVAGRRVVDVS-D-PDGPTLAA----VGDGHLRDI---D--------------
-----------------------------P----P-T-P--DVLARARTSMPVIEWRVPF
TVSRQA-----VDDVERGSADSDWQPVKDAARTCAFAEDMAVIDGYAAAGITGL--RDGS
SHEPLPLPADARDYPVAVSQAVTRLRLAGVDGPYRL-----------------LLGADAF
TEAAETSDH-GYPVKTHLSRLV--DDE-ILWAPAVKG---------------GVLLSTRG
GDFELCLGQDLSIGYADHDATSIHLYFHQAFTFRMLTPEAVVGLI-A-------------
-------------
>A0A1Q5G3V0
-----------------------------M---NNLHRELAP------VTPSAWDEIEEE
ARRTFRRHVAGRRVVDVS-D-PDGPTLAA----VGDGHLRDI---D--------------
-----------------------------P----P-T-P--DVLARARTSMPVIEWRVPF
TVSRQA-----VDDVERGSADSDWQPVKDAARTCAFAEDMAVIDGYAAAGITGL--RDGS
SHEPLPLPADARDYPVAVSQAVTRLRLAGVDGPYRL-----------------LLGADAF
TEAAETSDH-GYPVKTHLSRLV--DDE-ILWAPAVKG---------------GVLLSTRG
GDFELCLGQDLSIGYADHDATSIHLYFHQAFTFRMLTPEAVVGLI-A-------------
-------------
>A0A433DXF3
-----------------------------M---NNLHRELAP------VTPSAWDEIEEE
ARRTFRRHVAGRRVVDVS-D-PDGPTLAA----VGDGHLRDI---D--------------
-----------------------------P----P-T-P--DVLARSRTSMPVIEWRVPF
TVSRQA-----VDDVERGSADSDWQPVKDAARTCAFAEDMAIIDGYAAAGITGL--RDGS
SHEPLPLPADARDYPVAVSQAVTRLRLAGVDGPYRL-----------------LLGADAF
TEAAETSDH-GYPVKTHLSRLV--DDE-ILWAPAVKG---------------GVLLSTRG
GDFELCLGQDLSIGYADHDATSIHLYFHQAFTFRMLTPEAVVGLI-A-------------
-------------
>A0A2T7LIX6
-----------------------------M---NNLHRELAP------VTPSAWDEIEEE
ARRTFRRHVAGRRVVDVS-D-PDGPTLAA----VGDGHLRDV---D--------------
-----------------------------P----P-T-P--DVLARARTSMPVVEWRVPF
TVSRQA-----VDDVERGSADSDWQPVKDAARTCAFAEDMAIIDGYGAAGITGL--RDGS
SHEPLPLPADARDYPVAVSQAVTRLRLAGVDGPYRL-----------------LLGADAF
TEAAETSDH-GYPVKTHLSRLV--DDE-ILWAPAVKG---------------GVLLSTRG
GDFELCLGQDLSIGYADHDATSIHLYFHQAFTFRMLTPEAAVGLI-A-------------
-------------
>A0A1Q5BAJ6
-----------------------------M---NNLHRELAP------VTPSAWDEIEEE
ARRTFRRHVAGRRVVDVS-D-PDGPTLAA----VGDGHLRDI---D--------------
-----------------------------P----P-T-P--DVVARARTSTPVIEWRVPF
TVSRQA-----VDDVERGSADSDWQPVKDAARTCAFAEDMAIIDGYGAAGITGL--RDGS
SHEPLPLPADARDYPVAVSQAVTRLRLAGVDGPYRL-----------------LLGADAF
TEAAETSDH-GYPVKTHLSRLV--DDE-ILWAPAVKG---------------GVLLSTRG
GDFELCLGQDLSIGYADHDATSIHLYFHQAFTFRMLTPEAVVGLI-A-------------
-------------
>A0A370RNX6
-----------------------------M---NNLHRELAP------VTPSAWDEIEEE
ARRTFRRHVAGRRVVDVS-D-PDGPTLAA----VGDGHLRDI---D--------------
-----------------------------P----P-T-P--DVVARARTSTPVIEWRVPF
TVSRQA-----VDDVERGSADSDWQPVKDAARTCAFAEDMAIIDGYGAAGITGL--RDGS
SHEPLPLPADARDYPVAVSQAVTRLRLAGVDGPYRL-----------------LLGADAF
TEAAETSDH-GYPVKTHLSRLV--DDE-ILWAPAVKG---------------GVLLSTRG
GDFELCLGQDLSIGYADHDATSIHLYFHQAFTFRMLTPEAVVGLI-A-------------
-------------
>D6AH12
----------------------------MM---NNLHRELAP------VTPSAWDEIEEE
ARRTFRRHVAGRRVVDVS-D-PDGPTLAA----VGDGHLRDI---D--------------
-----------------------------P----P-T-P--DVLARARTSMPVIEWRVPF
TVSRQA-----VDDVERGSADSDWQPVKDAARTCAFAEDMAIIDGYGAAGITGL--RDGS
SHEPLPLPADARDYPVAVSQAVTRLRLAGVDGPYRL-----------------LLGADAF
TEAAETSDH-GYPVKTHLSRLV--DDE-ILWAPAVKG---------------GVLLSTRG
GDFELCLGQDLSIGYADHDATSIHLYFHQAFTFRMLTPEAVVGLI-A-------------
-------------
>A0A0Q7HZ68
-----------------------------M---NNLHRELAP------VTPSAWDEIEEE
ARRTFRRHVAGRRVVDVS-D-PDGPTLAA----VGDGHLTDI---D--------------
-----------------------------P----P-T-P--DVVARARTSMPVIEWRVPF
TVTRQA-----VDDVERGSADSDWQPVKDAARTCAFAEDMAIIDGYAAAGITGL--RDGS
SHDPLPLPADARDYPVAVSQAVTRLRLAGVDGPYRL-----------------LLGADAF
TEAAETSDH-GYPVKTHLSRLV--DDE-ILWAPAVKG---------------GVLLSTRG
GDFELCLGQDLSIGYADHDATSIHLYFQQAFTFRMLTPEAVVGLI-A-------------
-------------
>A0A0Q8EHZ5
-----------------------------M---NNLHRELAP------VTPSAWDEIEEE
ARRTFRRHVAGRRVVDVS-D-PDGPTLAA----VGDGHLTDI---D--------------
-----------------------------P----P-T-P--DVVARARTSMPVIEWRVPF
TVTRQA-----VDDVERGSADSDWQPVKDAARTCAFAEDMAIIDGYAAAGITGL--RDGS
SHDPLPLPADARDYPVAVSQAVTRLRLAGVDGPYRL-----------------LLGADAF
TEAAETSDH-GYPVKTHLSRLV--DDE-ILWAPAVKG---------------GVLLSTRG
GDFELCLGQDLSIGYADHDATSIHLYFQQAFTFRMLTPEAVVGLI-A-------------
-------------
>A0A1Q5IAY5
-----------------------------M---NNLHRELAP------VTPSAWDEIEEE
ARRTFRRHVAGRRVVDVS-D-PDGPTLAA----VGDGHLTEI---D--------------
-----------------------------P----P-T-P--DVVARARTSMPVIEWRVPF
TVTRQA-----VDDVERGSADSDWQPVKDAARTCAFAEDMAIIDGYAAAGITGL--RDGS
SHDPLPLPADARDYPVAVSQAVTRLRLAGVDGPYRL-----------------LLGADAF
TEAAETSDH-GYPVKTHLSRLV--DDE-ILWAPAVKG---------------GVLLSTRG
GDFELCLGQDLSIGYADHDATSIHLYFQQAFTFRMLTPEAVVGLI-A-------------
-------------
>A0A1Q5C4Q6
-----------------------------M---NNLHRELAP------VTPSAWDEIEEE
ARRTFRRHAAGRRVVDVS-D-PDGPTLAA----VGDGHLTDI---D--------------
-----------------------------P----P-T-P--DVVARARTSMPVIEWRVPF
TVTRQA-----VDDVERGSADSDWQPVKDAARTCAFAEDMAIIDGYAAAGITGL--RDGS
SHDPLPLPADARDYPVAVSQAVTRLRLAGVDGPYRL-----------------LLGADAF
TEAAETSDH-GYPVKTHLSRLV--DDE-ILWAPAVKG---------------GVLLSTRG
GDFELCLGQDLSIGYADHDATSIHLYFQQAFTFRMLTPEAVVGLI-A-------------
-------------
>A0A1Q5A841
-----------------------------M---NNLHRELAP------VTPSAWDEIEEE
ARRTFRRHVAGRRVVDVS-D-PDGPTLAA----VGDGHLTAI---D--------------
-----------------------------P----P-T-P--DVVARARTSMPVIEWRVPF
TVTRQA-----VDDVERGSADSDWQPVKDAARTCAFAEDMAIIDGYAAAGITGL--RDGS
SHDPLPLPADARDYPVAVSQAVTRLRLAGVDGPYRL-----------------LLGADAF
TEAAETSDH-GYPVKTHLSRLV--DDE-ILWAPAVKG---------------GVLLSTRG
GDFELCLGQDLSIGYADHDATSVHLYFQQAFTFRMLTPEAVVGLI-A-------------
-------------
>A0A1Q8U0Z3
-----------------------------M---NNLHRELAP------VTPSAWEEIEEE
ARRTFRRHVAGRRVVDVS-D-PDGPTLAA----VGDGHLTDI---D--------------
-----------------------------P----P-T-P--DVVARARTSMPVIEWRVPF
TVTRQA-----VDDVERGSADSDWQPVKDAARTCAFAEDMAIIDGYAAAGITGL--RDGS
SHDPLALPADARDYPVAVSQAVTRLRLAGVDGPYRL-----------------LLGADAF
TEAAETSDH-GYPVKTHLSRLV--DDE-ILWAPAVKG---------------GVLLSTRG
GDFELCLGQDLSIGYADHDATSVHLYFQQAFTFRMLTPEAVVGLI-A-------------
-------------
>A0A209D9B7
-----------------------------M---NNLHRELAP------VTPSAWEEIEEE
ARRTFRRHVAGRRVVDVS-D-PDGPTLAA----VGDGHLTDI---D--------------
-----------------------------P----P-T-P--DVVARARTSMPVIEWRVPF
TVTRQA-----VDDVERGSADSDWQPVKDAARTCAFAEDMAIIDGYAAAGITGL--RDGS
SHDPLALPADARDYPVAVSQAVTRLRLAGVDGPYRL-----------------LLGADAF
TEAAETSDH-GYPVKTHLSRLV--DDE-ILWAPAVKG---------------GVLLSTRG
GDFELCLGQDLSIGYADHDATSVHLYFQQAFTFRMLTPEAVVGLI-A-------------
-------------
>H0BKK2
----------------------------MM---NNLHRELAP------VTPSAWDEIEEE
ARRTFRRHVAGRRVVDVS-D-PDGPTLAA----VGDGHLTAI---D--------------
-----------------------------P----P-T-P--DVVARARTSMPVIEWRVPF
TVTRQA-----VDDVERGSADSDWQPVKDAARTCAFAEDMAIIDGYAAAGITGL--RDGS
SHDPLPLPADARDYPVAVSQAVTRLRLAGVDGPYRL-----------------LLGADAF
TEAAETSDH-GYPVKTHLSRLV--DDE-ILWAPAVKG---------------GVLLSTRG
GDFELCLGQDLSIGYANHDATSVHLYFQQAFTFRMLTPEAVVGLI-A-------------
-------------
>A0A0M3QL40
-----------------------------M---NNLHRELAP------VTPAAWTEIEEE
ARRTFRRHVAGRRVVDVS-D-PDGPTLAA----VGDGHLRDI---D--------------
-----------------------------P----P-A-P--DVLARARTSMPVIEWRVPF
TVSRQA-----VDDVERGSADSDWQPVKDAARTCAFAEDMAIIDGYAAAGITGL--RDGS
SHDPLPLPADARDYPVAVSQAVTRLRLAGVDGPYRL-----------------LLGADAF
TEAAETSDH-GYPVKTHLSRIV--DDE-ILWAPAVKG---------------GVLLSTRG
GDFELCLGQDLSIGYADHDATSVHLYFQQAFTFRMLTAEAVVGLI-A-------------
-------------
>A0A543VXY8
-----------------------------M---NNLHRELAP------VTPAAWTEIEEE
ARRTFRRHVAGRRVVDVS-D-PDGPTLAA----VGDGHLRDI---D--------------
-----------------------------P----P-A-P--DVLARARTSMPVIEWRVPF
TVSRQA-----VDDVERGSADSDWQPVKDAARTCAFAEDMAIIDGYAAAGITGL--RDGS
SHDPLPLPADARDYPVAVSQAVTRLRLAGVDGPYRL-----------------LLGADAF
TEAAETSDH-GYPVKTHLSRIV--DDE-ILWAPAVKG---------------GVLLSTRG
GDFELCLGQDLSIGYADHDATSVHLYFQQAFTFRMLTAEAVVGLI-A-------------
-------------
>A0A1C4Q5I9
-----------------------------M---NNLHRELAP------VTPAAWAEIEEE
ARRTFRRHVAGRRVVDVS-D-PDGPTLAA----VGDGHLRDI---D--------------
-----------------------------P----P-A-P--DVLARARTSMPVIEWRVPF
TVSRQA-----VDDVERGSADSDWQPVKDAARTCAFAEDMAIIDGYAAAGITGL--RDGS
SHDPLPLPADARDYPVAVSQAVTRLRLAGVDGPYRL-----------------LLGADAF
TEAAETSDH-GYPVKTHLSRIV--DDE-ILWAPAVKG---------------GVLLSTRG
GDFELCLGQDLSIGYADHDATSVHLYFQQAFTFRMLTAEAVVGLI-A-------------
-------------
>A0A2S3Y796
-----------------------------M---NNLHRELAP------VTPAAWAEIEEE
ARRTFRRHVAGRRVVDVS-D-PDGPTLAA----VGDGHLRDI---D--------------
-----------------------------P----P-A-P--DVLARARTSMPVIEWRVPF
TVSRQA-----VDDVERGSADSDWQPVKDAARTCAFAEDMAIIDGYAAAGITGL--RNGS
SHDPLPLPADARDYPAAVSQAVTRLRLAGVDGPYRL-----------------LLGADAF
TEAAETSDH-GYPVKTHLSRIV--DDE-ILWAPAVKG---------------GVLLSTRG
GDFELCLGQDLSIGYADHDATSVHLYFQQAFTFRMLTAEAVVGLI-A-------------
-------------
>A0A1E7LSI9
-----------------------------M---NNLHRELAP------VTPAAWDEIEEE
ARRTFRRHVAGRRVVDVS-D-PDGPTLAA----VGDGHLRDI---D--------------
-----------------------------P----P-A-P--DVLARARTSMPVIEWRVPF
TVSRQA-----VDDVERGSADSDWQPVKDAARTCAFAEDMAIIDGYAAAGITGL--RDGS
SHDPLPLPADARDYPAAVSQAVTRLRLAGVDGPYRL-----------------LLGADAF
TEAAETSDH-GYPVKTHLSRIV--DDE-ILWAPAVKG---------------GVLLSTRG
GDFELCLGQDLSIGYADHDATSVHLYFQQAFTFRMLTAEAVVGLI-A-------------
-------------
>A0A1V0VGQ5
-----------------------------M---NNLHRELAP------VTPAAWDEIEEE
ARRTFRRHVAGRRVVDVS-D-PDGPTLAA----VGDGHLRDI---D--------------
-----------------------------P----P-A-P--DVLARARTSMPVIEWRVPF
TVTRQA-----VDDVERGSADSDWQPVKDAARTCAFAEDMAIIDGYAAAGITGL--RDGS
SHDPLPLPADARDYPVAVSQAVTRLRLAGVDGPYRL-----------------LLGADAF
TEAAETSDH-GYPVKTHLSRIV--DDE-ILWAPAVRG---------------GVLLSTRG
GDFELCLGQDLSIGYADHDATSVHLYFQQAFTFRMLTPEAVVGLI-A-------------
-------------
>A0A1C6QX43
-----------------------------M---NNLHRELAP------VTPAAWAEIEEE
ARRTFRRHVAGRRVVDVS-D-PDGPTLAA----VGDGHLRDI---D--------------
-----------------------------P----P-A-P--DVLARARTSMPVIEWRVPF
TVSRQA-----VDDVERGSADSDWQPVKDAARTCAFAEDMAVIDGYPAAGITGL--RDGS
SHDPLPLPADARDYPAAVSQAVTRLRLAGVDGPYRL-----------------LLGADAF
TEAAETSDH-GYPVKTHLSRIV--DDE-ILWAPAVKG---------------GVLLSTRG
GDFELCLGQDLSIGYADHDATDVHLYFQQAFTFRMLTAEAVVGLL-A-------------
-------------
>A0A1W5YUG2
-----------------------------M---NNLHRELAP------VTPAAWAEIEEE
ARRTFRRHVAGRRVVDVS-D-PDGPTLAA----VGDGHLRDI---D--------------
-----------------------------P----P-A-P--DVLARARTSMPVIEWRVPF
TVSRQA-----VDDVERGSADSDWQPVKDAARTCAFAEDMAVIDGYPAAGITGL--RDGS
SHDPLPLPADARDYPAAVSQAVTRLRLAGVDGPYRL-----------------LLGADAF
TEAAETSDH-GYPVKTHLSRIV--DDE-ILWAPAVKG---------------GVLLSTRG
GDFELCLGQDLSIGYADHDATDVHLYFQQAFTFRMLTAEAVVGLL-A-------------
-------------
>A0A2V2PQ46
-----------------------------M---NNLHRELAP------VTPAAWAEIEEE
ARRTFRRHVAGRRVVDVS-D-PDGPTLAA----VGDGHLRDI---D--------------
-----------------------------P----P-A-P--DVLARARTSMPVIEWRVPF
TVSRQA-----VDDVERGSADSDWQPVKDAARTCAFAEDMAIIDGYPAAGITGL--RDGS
SHDPLPLPADARDYPAAVSQAVTRLRLAGVDGPYRL-----------------LLGADAF
TEAAETSDH-GYPVKTHLSRIV--DDE-ILWAPAVKG---------------GVLLSTRG
GDFELCLGQDLSIGYADHDATDVHLYFQQAFTFRMLTAEAVVGLL-A-------------
-------------
>A0A2A4KLS8
-----------------------------M---NNLHRELAP------VTPAAWDEIEEE
ARRTFRRHVAGRRVVDVS-D-PDGPTLAA----VGDGHLRDI---D--------------
-----------------------------P----P-T-P--DVLARARTSMPVIEWRVPF
TVTRQA-----VDDVERGSADSDWQPVKDAARTCAFAEDMAIIDGYASAGITGL--RDGS
SHDPLPLPADARDYPVAVSQAVTRLRLAGVDGPYRL-----------------LLGADAF
TEAAETSDH-GYPVKTHLSRLV--DDE-ILWAPAVKG---------------GVLLSTRG
GDFELRLGQDLSIGYADHDATSVHLYFQQAFTFRMLTPEAAVGLI-A-------------
-------------
>N0CZQ5
----------------------------MM---NNLHRELAP------VTPAAWDEIEEE
ARRTFRRHVAGRRVVDVS-D-PDGPTLSA----VGDGHLRGI---D--------------
-----------------------------P----P-T-P--DVVARARTSMPVIEWRVPF
TVTRQA-----VDDVERGSADSDWQPVKDAARTCAYAEDMAVIDGYAAAGITGL--RDGS
SHDPLPLPADARDYPVAVSQAVTRLRLAGVDGPYRL-----------------LLGADAF
TEAAETSDH-GYPVKTHLSRIV--DDE-ILWAPAVKG---------------GVLLSTRG
GDFELCLGQDLSIGYADHDATSVHLYFQQAFTFRMLTPEAVVGLI-A-------------
-------------
>A0A2X2M3B1
-----------------------------M---NNLHRELAP------VTPSAWEEIEEE
ARRTFRRHVAGRRVVDVS-D-PAGPTLAA----VGDGHLTDI---D--------------
-----------------------------P----P-T-P--DVAARARTSTPVIEWRVPF
TVTRQA-----VDDVERGSADSDWQPVKDAARTCAFAEDMAIIDGYGAAGITGL--RDGS
SHDPLPLPADARDYPVAVSQAVTRLRLAGVDGPYRL-----------------LLGADAF
TEAAETSDH-GYPVKTHLSRLV--DDE-ILWAPAVKG---------------GVLLSTRG
GDFELCLGQDLSIGYADHDATSVHLYFQQAFTFRMLTPEAVVGLI-A-------------
-------------
>B1VSP7
-----------------------------M---NNLHRELAP------VTPSAWEEIEEE
ARRTFRRHVAGRRVVDVS-D-PAGPTLAA----VGDGHLTDI---D--------------
-----------------------------P----P-T-P--DVAARARTSTPVIEWRVPF
TVTRQA-----VDDVERGSADSDWQPVKDAARTCAFAEDMAIIDGYGAAGITGL--RDGS
SHDPLPLPADARDYPVAVSQAVTRLRLAGVDGPYRL-----------------LLGADAF
TEAAETSDH-GYPVKTHLSRLV--DDE-ILWAPAVKG---------------GVLLSTRG
GDFELCLGQDLSIGYADHDATSVHLYFQQAFTFRMLTPEAVVGLI-A-------------
-------------
>G0Q2T1
-----------------------------M---NNLHRELAP------VTPSAWEEIEEE
ARRTFRRHVAGRRVVDVS-D-PAGPTLAA----VGDGHLSDI---D--------------
-----------------------------P----P-T-P--DVVARARTSTPVIEWRVPF
TVTRQA-----LDDVERGSADSDWQPVKDAARTCAFAEDMAIIDGYGAAGITGL--RDGS
SHDPLPLPADARDYPVAVSQAVTRLRLAGVDGPYRL-----------------LLGADAF
TEAAETSDH-GYPVKTHLSRLV--DDE-ILWAPAVKG---------------GVLLSTRG
GDFELCLGQDLSIGYADHDATSVHLYFQQAFTFRMLTPEAVVGLI-A-------------
-------------
>A0A1C4LFC5
-----------------------------M---NNLHRELAP------VTPAAWDEIEEE
ARRTFRRHVAGRRVVDVS-D-PDGATSAA----VGDGHLRDI---D--------------
-----------------------------P----P-T-P--DVVARARTSMPVIEWRVPF
TVSRQA-----VDDVERGSADSDWQPVKDAARTCAFAEDMAVIDGYAAAGITGL--RDGS
SHDPLPLPADARDYPVAVGQAVTRLRLAGVEGPYRL-----------------LLGADAF
TEATETSDH-GYPVKTHLARIV--DDE-ILWAPAVKG---------------GVLLSTRG
GDFELCLGQDLSIGYADHDATSVHLYFQQAFTFRMLTPEAVVGLI-A-------------
-------------
>A0A2T7KBZ8
-----------------------------M---NNLHRELAP------VTPAAWEEIEEE
ARRTFRRHVAGRRVVDVS-D-PDGPTLAA----VGDGHLRDI---D--------------
-----------------------------P----P-T-P--DVVARARTSMPVIEWQVPF
TVSRQA-----VDDVERGSADSDWQPVKDAARTCAFAEDMAVIDGYAAAGITGL--RDGS
SHEPLPLPADARDYPVAVSQAVTRLRLAGVDGPYRL-----------------LLGADAF
TEAAETSDH-GYPVKTHLARIV--DDE-ILWAPAVKG---------------GVLLSTRG
GDFELCLGQDLSIGYADHDATSVHLYFQQAFTFRMLTPEAVVALI-A-------------
-------------
>A0A2T7KQ05
-----------------------------M---NNLHRELAP------VTPAAWDEIEEE
ARRTFRRHVAGRRVVDVS-D-PDGPTLAA----VGDGHLRDI---D--------------
-----------------------------P----P-T-P--DVVARARTSMPVIEWRVPF
TVSRQA-----VDDVERGSADSDWQPVKDAARTCAFAEDMAVIDGYAAAGITGL--RDGS
SHDPLPLPADARDYPVAVSQAVTRLRLAGVEGPYRL-----------------LLGADAF
TEAAEMSDH-GFPVKTHLARIV--DDE-ILWAPAVKG---------------GVLLSTRG
GDFELCLGQDLSIGYADHDATSIHLYFQQAFTFRMLTPEAVVGLI-A-------------
-------------
>A0A1Q5G5A8
-----------------------------M---NNLHRELAP------VTPAAWDEIEQE
ARRTFRRHVAGRRVVDVS-G-PDGPTLAA----VGDGHLRGI---D--------------
-----------------------------P----P-A-P--DVMARARTSMPVIEWRVPF
TVTRAA-----VDDVERGSADSDWQPVKDAARTCAFAEDMAIIDGYGAAGITGL--RDGS
SHDPLPLPADARDYPVAVGQAVTRLRLAGVDGPYRL-----------------LLGADAF
TEAAETSDH-GYPVKTHLSRLV--DDE-ILWAPAVKG---------------GVLLSTRG
GDFELRLGQDLSIGYTDHDSTSVHLYFQQAFTFRMLTPEAVVGLI-A-------------
-------------
>A0A3N6EVC7
-----------------------------M---NNLHRELAP------VTPAAWAEIEEE
ARRTFTRHVAGRRVVDVT-D-PAGPTLAA----VGDGHLRGI---D--------------
-----------------------------P----P-T-P--DVLARARTSMPVVEWRVPF
TVSREA-----VDDVERGSADSDWQPVKDAARTCAFAEDSAIIDGYASAGILGL--RDGS
SHTPLPLPADARDYPVAVSQAVTRLRLAGVDGPYRL-----------------LLGADAF
TEAAETSDH-GYPVKTHLSRLV--DDD-ILWAPAVKG---------------GLLLSTRG
GDFELCLGQDLSIGYTDHDATSVRLYFQQAFTFRMLTPEAVVALI-A-------------
-------------
>A0A0N0YJC6
-----------------------------M---NNLHRELAP------VTDAAWDQIEEE
ASRTFTRHVAGRRVVDVS-D-PQGPQLSA----IGDGHLRDI---D--------------
-----------------------------P----P-T-P--DVFARARTATPVIEWRVPF
TVTREA-----VDDVERGSQDSDWQPVKDAARTCAFAEDMAVIDGYAAAGITGL--RDGS
SHPPLPLPADARDYPTAVSQALTRLRLAGVDGPYRL-----------------LLGADAF
TEATETSDH-GYPVATHLARQL--DEP-ILWAPAVTG---------------GVLLSTRG
GDFELCLGQDLSIGYLDHDAMSIRLYFHQAFTFRMLTPEAVVPLI-A-------------
-------------
>A0A1C6PQM3
-----------------------------M---NNLHRELAP------VTDSAWEQIEEE
ARRTFSRHVAGRRVVDVS-D-PQGPELSA----VGDGHLRDI---D--------------
-----------------------------P----P-T-P--DVIARARTARPVIEWRVPF
TVTRAA-----VDDVERGSEDSDWQPVKDAARTCAFAEDMAVIDGYAAAGITGL--RDGS
SHAPLPLPADARDYPTAVSQALTRLRLAGVDGPYRL-----------------LLGADAY
TEATETSDH-GYPVATHLARQL--DEP-ILWAPAVAG---------------GLLLSTRG
GDFELCLGQDLSIGYLDHDATSIRLYFHQAFTFRMLTPEAVVPLI-A-------------
-------------
>A0A3N6FGY9
-----------------------------M---NNLHRELAP------VTDSAWEQIEEE
ARRTFSRHVAGRRVVDVS-H-PQGPELSA----VGDGHLRDI---D--------------
-----------------------------P----P-T-P--DVIARARTARPVIEWRVPF
TVTRAA-----VDDVERGSEDSDWQPVKDAARTCAFAEDMAIIDGYAAAGITGL--RDGS
SHAPLPLPADARDYPTAVSRALTRLRLAGVDGPYRL-----------------LLGADAY
TEATETSDH-GYPVATHLARQL--DEP-ILWAPAVAG---------------GLLLSTRG
GDFELCLGQDLSTGYLDHDATSIRLYFHQAFTFRMLTPEAVVPLI-A-------------
-------------
>A0A5Q4SLP9
-----------------------------M---NNLHRELAP------VTEAAWDQIEEE
ARRTFSRHVAARRVIDVS-D-PQGPGLSA----IGDGHLRDI---D--------------
-----------------------------P----P-T-P--DVIARARTATPVIEWRVPF
TVTRAA-----VDDVERGSEDSDWQPVKDAARTCAFAEDMAVIDGYPAAGITGL--RDGS
SHPPLPLPADARDYPTAVSQALTRLRLAGVDGPYRL-----------------LLGADAF
TEATETSDH-GYPVATHLARQL--DEP-ILWAPAVKG---------------GVLLSTRG
GDFELCLGQDLSIGYLDHDATSIRLYFHQAFTFRMLTPEAVVSLI-A-------------
-------------
>A0A2S6PI21
-----------------------------M---NNLHRELAP------VTDSAWGQIEEE
ARRTFSRHVAGRRVVDVS-D-PMGPGLAA----IGDGHLRDI---D--------------
-----------------------------P----P-T-P--DVFARARTATPVIEWRVPF
TVTRAA-----VDDVERGSEDSDWQPVKDAARTCAFAEDMAVIDGYASAGITGL--RDGS
SHAPLPLPADARDYPATVSQALTRLRLAGVDGPYRL-----------------LLGADAF
TEASETSDH-GYPVTTHLARQL--DEP-ILWAPAVAG---------------GVLLSTRG
GDFELCLGQDLSIGYLDHDATSIRLYFHQAFTFRMLTPEAVVPLI-A-------------
-------------
>A0A1Q5D014
-----------------------------M---NNLHRELAP------VTDAAWDQIEEE
ATRTFTRHVAARRVVDVS-D-PQGPALAA----IGDGHLRDI---D--------------
-----------------------------P----P-A-P--DVIARARTATPVIEWRVPF
TVTRAA-----VDDVERGSEDSDWQPVKDAARTCAFAEDMAVIDGYAAAGITGL--RDGS
SHAPVPLPADARDYPAAVSQALTKLRLAGVDGPYRL-----------------LLGADAF
TEATETSDH-GYPVATHLARLL--DDP-ILWAPAVAG---------------GVLLSTRG
GDFELCLGQDLSIGYLDHDATSIRLYFQQAFTFRMLTPEAVIPLI-A-------------
-------------
>A0A3N6HBV7
-----------------------------M---NNLHRELAP------VTAAAWDEIEEE
ATRTFSRHVAGRRVVDVS-D-PQGPGLAA----IGDGHLRDI---D--------------
-----------------------------P----P-T-P--DVFARARTASPVIEWRVPF
TVTRAA-----VDDVERGSEDSDWQPVKDAARTCAFAEDMALIDGYAAAGITGL--RDGS
SHEPLPLPADARDYPAAVSQALTRLRLAGVDGPYRL-----------------LLGADAY
TEATETSDH-GYPVATHLARLL--DEP-ILWAPAVTG---------------GVLLSTRG
GDFELCLGQDLSIGYLDHDATSIRLYFQQAFTFRMLTPEAVVPLI-A-------------
-------------
>A0A1C4S2P8
-----------------------------M---NNLHRELAP------VTEAAWNQIEEE
ARRTFSRHVAGRRVVDVT-D-PSGPGLAA----IGDGHLRDI---D--------------
-----------------------------P----P-A-P--DVIARARTSVPVIEWRVPF
TVTRSA-----VDDVERGSDDSDWQPVKDAARTCAFAEDMAIIDGYASAGITGL--RDGS
SHRPLTLPADARDYPTTVSQALTQLRLAGVDGPYRL-----------------LLGADAF
TEATETSDH-GYPVATHLARLL--DDQ-ILWAPAVTG---------------GVLLSTRG
GDFELCLGQDLSIGYQDHDATGIRLYFHQAFTFRMLTPEAVVPII-A-------------
-------------
>A0A1K1ZC38
-----------------------------M---NNLHRELAP------VTEAAWDQIEEE
ARRTFSRHVAGRRVVDVT-G-PDGPGLAA----IGDGHLRDI---D--------------
-----------------------------P----P-A-P--DVIAKARTSVPVIEWRVPF
TVTRSA-----VDDVERGSDDSDWQPVKDAARTCAFAEDMAIIDGYTSAGIAGL--RDGS
SHSPLALPADARDYPTTVSQALTQLRLAGVDGPYRL-----------------LLGADAF
TEATETSDH-GYPVATHLARLL--DDQ-ILWAPAVKG---------------GVLLSTRG
GDFELCLGQDLSIGYQDHDATSIRLYFHQAFTFRMLTPEAVVPII-A-------------
-------------
>A0A1C5BLS7
-----------------------------M---NNLHRELAP------VTEAAWDQIEEE
ARRTFSRHVAGRRVVDVT-G-PDGPELAA----ISDGHLRNI---D--------------
-----------------------------P----P-T-P--DVIARARTSVPVIDWRVPF
TVTRSA-----VDDVERGSDDSDWQPVKDAARTCAFAEDMAIIDGYASAGITGL--RDGS
SHSPLPLPADARDYPAAVSQALTQLRLAGVDGPYRL-----------------LLGADAF
TEATETSDH-GYPVATHLARLL--DDQ-ILWAPAVAG---------------GVLLSTRG
GDFELCLGQDLSIGYQDHDATTIRLYFHQAFTFRMLTPEAVVPII-A-------------
-------------
>A0A2Z5JMA6
-----------------------------M---NNLHRELAP------VTEAAWDQIEEE
ARRTFSRHVAGRRVVDVT-G-PDGPGLAA----ISDGHLRDI---D--------------
-----------------------------P----P-T-P--DVIARARTSVPVIDWRVPF
TVTRSA-----VDDVERGSDDSDWQPVKEAARTCAFAEDMAIIDGYASAGITGL--RDGS
SHSPLPLPADARDYPATVSQALTRLRLAGVDGPYRL-----------------LLGADAF
TEATETSDH-GYPVATHLARQL--DDR-ILWAPAVAG---------------GVLLSTRG
GDFELCLGQDLSIGYQDHDATSIRLYFHQAFTFRMLTPEAVVPII-A-------------
-------------
>A0A3N6FTX8
-----------------------------M---NNLHRELAP------VTEAAWDQIEEE
ARRTFSRHVAGRRVVDVT-G-PDGPELAA----IGDGHLRDI---D--------------
-----------------------------P----P-T-P--DVIARARTSVPVIEWRVPF
TVTRSA-----VDDVERGSDDSDWQPVKDAARTCAFAEDMAIIDGYASAGITGL--RDGS
SHSPLTLPADARDYPATVSQALTQLRLSGVDGPYRL-----------------LLGADAY
TEATETSDH-GYPVATHLARLL--DDQ-ILWAPAVKG---------------GVLLSTRG
GDFELRLGQDLSIGYQDHDATNIRLYFHQAFTFRMLTPEAVVPII-A-------------
-------------
>A0A1Q4Z446
-----------------------------M---NNLHRELAP------VTEAAWDQIEEE
ARRTFSRHLAGRRVVDVT-D-PDGPALAA----IGDGHLRDI---D--------------
-----------------------------P----P-T-P--DVLARARTSMPVIEWKVPF
TVTRAA-----VDDVERGSDDSDWQPVKDAARTCAFAEDMAIIDGYPAAGITGL--RDGS
SHAPLALPADARDYPAAVSQALTRLRLAGVDGPYRL-----------------LLGADAF
TEATETSDH-GYPVATHLGRLL--DDQ-ILWAPAVTG---------------GVLLSTRG
GDFELRLGQDLSIGYQDHDTTSIRLYFHQAFTFRMLTPEAAVPLI-A-------------
-------------
>A0A1Q5NBN1
-----------------------------M---NNLHRALAP------VTQAAWDQIEEE
ARRTFSRHLAGRRVVDVS-G-PEGPGLAA----VGDGHLREI---D--------------
-----------------------------P----P-T-P--NVLARARTSVPVIEWRVPF
TLSRAA-----VDDVERGSDDSDWQPVKDAARTCAFAEDMALIDGYAAAGITGL--RDGS
SHTPLPLPADARDYPATVSQALTQLRLAGVDGPYRL-----------------LLGADAF
TEATETSDH-GYPVSTHLARLL--DDQ-ILWAPAVAG---------------GVLLSTRG
GDFELCLGEDLSIGYQEHDATTVSLYFHQSFTFRMLTPEAVVPII-A-------------
-------------
>A0A3N1TF31
-----------------------------M---NNLHRALAP------VTQAAWDQIEEE
ARRTFSRHLAGRRVVDVR-G-PEGPQLAA----IGDGHLREI---D--------------
-----------------------------P----P-T-P--DVLARARTSVPVIEWRVPF
TVTRAA-----LDDVERGSDDSDWQPVKDAARTCAFAEDMALIDGYAAAGITGL--RDGS
SHTALPLPADARDYPATVSQALTQLRLAGVDGPYRL-----------------LLGADAF
TEATETSDH-GYPVSTHLARLL--DDP-ILWAPAVAG---------------GVLLSTRG
GDFELCLGEDLSIGYQEHDATTVTLYFHQSFTFRMLTPEAVVPII-A-------------
-------------
>A0A3N1S598
-----------------------------M---NNLHRELAP------VTQAAWDQIEEE
ARRTFSRHLAGRRVVDVR-G-PEGAQLAA----VGDGHLREI---D--------------
-----------------------------P----P-T-P--DVLARARTSVPVIEWRVPF
TVTRAA-----VDDVERGSDDSDWQPVKDAARTCAFAEDMALIDGYAAAGITGL--RDGS
SHSPLALPADARDYPATVSQALTQLRLAGVDGPYRL-----------------LLGADAF
TEATETSDH-GYPVSTHLARLL--DDQ-ILWAPAVAG---------------GVLLSTRG
GDFELCLGEDLSIGYQEHDATTVSLYFQQSFTFRMLTPEAVVPII-A-------------
-------------
>A0A561V6M1
-----------------------------M---NNLHRALAP------VTQAAWDQIEEE
ARRTFSRHLAGRRVIDVR-G-PEGPQLAA----VGDGHFRNI---D--------------
-----------------------------P----P-T-P--DVMARARTSTPVIEWRVPF
TVTRAA-----VDDVERGSADSDWQPVKDAARTCAFAEDMAVIDGYAAAGITGL--RDGS
SHTALPLPADARDYPATVSQALTQLRLAGVDGPYRL-----------------LLGADAF
TEATETSDH-GYPVSTHLARLL--DDQ-ILWAPAVAG---------------GVLLSTRG
GDFELCLGEDLSIGYQDHDATTISLYFHQSFTFRMLTPEAVVPII-A-------------
-------------
>A0A4S2V3G6
-----------------------------M---NNLHRELAP------VTQAAWDQIEEE
ARRTFTRHLAGRRVVDVS-D-PQGPRLAA----VGDGHLRDI---D--------------
-----------------------------P----P-T-P--DVIARARTSMPVIEWRVPF
TVTRAA-----VDDVERGSDDSDWQPVKDAARTCAFAEDMAIIDGYASAGIAGL--RNGS
SHTPLPLPADARDYPATVSQALTRLRLAGVDGPYRL-----------------LLGADAF
TEATETSDH-GYPVSTHLARLL--DDQ-ILWAPAVAG---------------GLLLSTRG
GDFELCLGEDLSIGYQDHDATDIRLYFHQSFTFRMLTPEAVVPII-A-------------
-------------
>A0A1G5BF45
-----------------------------M---NNLHRELAP------VTEAAWDQIEEE
ARRTFSRHLAGRRVVDVT-D-PEGPALAA----VGDGHLSDI---D--------------
-----------------------------P----P-T-P--DVIARARTSKPVIEWRVPF
TVTRAA-----VDDVERGSDDSDWQPVKDAARTCAFAEDMTIIDGYAAAGITGL--RDGS
SHPALPLPADARDYPTTVSQALTQLRLAGVDGPYRL-----------------LLGADAF
TEATETSDH-GYPVATHLARLL--DDQ-ILWAPAVKG---------------GVLLSTRG
GDFELRLGQDLSIGYQDHDATHIRLYFHQSFTFRMLTPEAAIPIV-A-------------
-------------
>A0A1Q5HJA3
-----------------------------M---NNLHRELAP------VTEAAWAQIEEE
ARRTFRRHVAGRRVVDVT-A-PAGPELAA----VGDGHLRGI---D--------------
-----------------------------P----P-T-P--DVIARARTSMPVIEWRVPF
TVTRAA-----VDDVERGSDDSDWQPVKEAARTCAFAEDMTIIDGYASAGVTGL--RDGS
SHPPLALPADARDYPATVSQALTQLRLAGVDGPYRL-----------------LLGADAF
TEATETSDH-GYPVATHLARLL--DDQ-ILWAPAVKG---------------GVLLSTRG
GDFELRLGQDLSIGYQDHDANGIHLYFHQSFVFRMLTPEAVVPII-A-------------
-------------
>A0A024K4U0
----------------------------MK---NNLYRELAP------ITDAAWAEIELE
ATRTFKRHIAGRRVVDVS-E-PGGPVTAA----VSTGRLQDV---A--------------
-----------------------------A----P-T-D--GVIAHLRASKPLVRLRVPF
TLSRDE-----IDDVERGSQDSDWDPVKAAAKKLAFVEDRAIFEGYPAASIDGI--RNCS
SNPALMLPDDPRAIPDIITQALSELRLAGVDGPYSV-----------------LLSADIY
TKVSETTEH-GYPILEHINRLV--NGD-IIWAPAIDG---------------AFVLTTRG
GDFDLQLGTDVSIGYTNHDADNVQLYLQETMTFLCYTAEASVALG-T-------------
-------------
>A0A0E4CQF4
----------------------------MK---NNLYRELAP------ITDVAWAEIELE
ATRTFKRHIAGRRVVDVS-E-PGGPITAA----VSTGRLEDV---Q--------------
-----------------------------A----P-T-E--GVVAHLRASKPLVRLRVPF
TLSRDE-----IDNVERGSQDSDWDPVKAAAKKLAFVEDRAIFEGYPAASIDGI--RNCS
SNPALMLPDDPRAIPDIITQALSALRLAGVDGPYSV-----------------LLSADIY
TKVSETTEH-GYPILEHINRLV--NGD-IIWAPAIDG---------------AFVLTTRG
GDFDLQLGTDVSIGYTSHDADSVQLYLQETLTFLCYTAEASVALG-T-------------
-------------
>A0A2R5GYY5
----------------------------MK---NNLYRDLAP------ITDLAWAEIELE
ATRTFKRHIAGRRVVDVS-E-PGGPVTAG----VSTGRLVDV---Q--------------
-----------------------------A----P-T-D--GVEAHLRTSKPLVRLRVPF
TLSRDE-----IDDVERGSQDSDWDPVKAAAKKLAFVEDRAIFEGYPAAEIDGI--RNCS
SNPALMLPDDPRAIPDIITQALSELRLAGVDGPYSV-----------------LLSADIY
TRVSETTEH-GYPILEHINRLV--NGD-IIWAPAIDG---------------AFVLTTRG
GDFDLQLGTDVSIGYTSHDADSVQLYLQETLTFLCYTAEASVALG-A-------------
-------------
>A0A1X1U352
----------------------------MK---NNLYRDLAP------ITDAAWAEIELE
ASRTFKRHIAGRRVVDVS-E-PGGPITAA----VSTGRLVDV---Q--------------
-----------------------------A----P-T-D--GVVAQLRASKPLVRLRVPF
SLSRDE-----IDDVERGAQDADWDPVKAAAKKLAFVEDRAIFEGYPAASIDGI--RHCS
SNPALMLPDDPRAIPDVISQALSELRLAGVDGPYSV-----------------LLCADTY
TKVSETTEH-GYPILEHINRLV--NGD-IIWAPAIDG---------------AFVLTTRG
GDFDLQLGTDVSIGYSSHDADTVQLYLQETLTFLCYTAEASVALG-S-------------
-------------
>A0A049DW89
-----------------------------M---NNLYRDLAP------VTEAAWGEIELE
ASRTFKRHVAGRRVVDVS-E-PGGPAAAA----VSTGRLIDV---E--------------
-----------------------------A----P-T-N--GVVAHLRASKPLVRLRVPF
TLSRYE-----IDNVERGANDSDWDPVKEAAKKLAFVEDRAIFEGYAAASIDGI--RSAS
SNKPLALPADPREIPDVITQAISELRLAGVDGPYSV-----------------LLSADVY
TKVSETTEH-GYPILEHIDRLV--PGD-IIWAPAIDG---------------AFVLTTRG
GDFDLQLGTDVSIGYTSHDADTVQLYLQETLTFLCYTAEAAVPLT-S-------------
-------------
>A0A0E2WBB4
-----------------------------M---NNLYRDLAP------VTEAAWGEIELE
ASRTFKRHVAGRRVVDVS-E-PGGPAAAA----VSTGRLIDV---E--------------
-----------------------------A----P-T-N--GVVAHLRASKPLVRLRVPF
TLSRYE-----IDNVERGANDSDWDPVKEAAKKLAFVEDRAIFEGYAAASIDGI--RSAS
SNKPLALPADPREIPDVITQAISELRLAGVDGPYSV-----------------LLSADVY
TKVSETTEH-GYPILEHIDRLV--PGD-IIWAPAIDG---------------AFVLTTRG
GDFDLQLGTDVSIGYTSHDADTVQLYLQETLTFLCYTAEAAVPLT-S-------------
-------------
>A0A0H2ZSE9
-----------------------------M---NNLYRDLAP------VTEAAWGEIELE
ASRTFKRHVAGRRVVDVS-E-PGGPAAAA----VSTGRLIDV---E--------------
-----------------------------A----P-T-N--GVVAHLRASKPLVRLRVPF
TLSRYE-----IDNVERGANDSDWDPVKEAAKKLAFVEDRAIFEGYAAASIDGI--RSAS
SNKPLALPADPREIPDVITQAISELRLAGVDGPYSV-----------------LLSADVY
TKVSETTEH-GYPILEHIDRLV--PGD-IIWAPAIDG---------------AFVLTTRG
GDFDLQLGTDVSIGYTSHDADTVQLYLQETLTFLCYTAEAAVPLT-S-------------
-------------
>A0A1X0C4X2
-----------------------------M---NNLYRDLAP------VTEAAWGEIELE
ASRTFKRHVAGRRVVDVS-E-PGGPAAAA----VSTGRLIDV---E--------------
-----------------------------A----P-T-N--GVVAHLRASKPLVRLRVPF
TLSRYE-----IDNVERGANDSDWDPVKEAAKKLAFVEDRAIFEGYAAASIDGI--RSAS
SNKPLALPADPREIPDVITQAISELRLAGVDGPYSV-----------------LLSADVY
TKVSETTEH-GYPILEHIDRLV--PGD-IIWAPAIDG---------------AFVLTTRG
GDFDLQLGTDVSIGYTSHDADTVQLYLQETLTFLCYTAEAAVPLT-S-------------
-------------
>A0A2A2ZQC5
-----------------------------M---NNLYRDLAP------VTEAAWGEIELE
ASRTFKRHVAGRRVVDVS-E-PGGPAAAA----VSTGRLIDV---E--------------
-----------------------------A----P-T-N--GVVAHLRASKPLVRLRVPF
TLSRYE-----IDNVERGANDSDWDPVKEAAKKLAFVEDRAIFEGYAAASIDGI--RSAS
SNKPLALPADPREIPDVITQAISELRLAGVDGPYSV-----------------LLSADVY
TKVSETTEH-GYPILEHIDRLV--PGD-IIWAPAIDG---------------AFVLTTRG
GDFDLQLGTDVSIGYTSHDADTVQLYLQETLTFLCYTAEAAVPLT-S-------------
-------------
>A0A2A3LAJ5
-----------------------------M---NNLYRDLAP------VTEAAWGEIELE
ASRTFKRHVAGRRVVDVS-E-PGGPAAAA----VSTGRLIDV---E--------------
-----------------------------A----P-T-N--GVVAHLRASKPLVRLRVPF
TLSRYE-----IDNVERGANDSDWDPVKEAAKKLAFVEDRAIFEGYAAASIDGI--RSAS
SNKPLALPADPREIPDVITQAISELRLAGVDGPYSV-----------------LLSADVY
TKVSETTEH-GYPILEHIDRLV--PGD-IIWAPAIDG---------------AFVLTTRG
GDFDLQLGTDVSIGYTSHDADTVQLYLQETLTFLCYTAEAAVPLT-S-------------
-------------
>Q743F5
-----------------------------M---NNLYRDLAP------VTEAAWGEIELE
ASRTFKRHVAGRRVVDVS-E-PGGPAAAA----VSTGRLIDV---E--------------
-----------------------------A----P-T-N--GVVAHLRASKPLVRLRVPF
TLSRYE-----IDNVERGANDSDWDPVKEAAKKLAFVEDRAIFEGYAAASIDGI--RSAS
SNKPLALPADPREIPDVITQAISELRLAGVDGPYSV-----------------LLSADVY
TKVSETTEH-GYPILEHIDRLV--PGD-IIWAPAIDG---------------AFVLTTRG
GDFDLQLGTDVSIGYTSHDADTVQLYLQETLTFLCYTAEAAVPLT-S-------------
-------------
>V7J1B6
-----------------------------M---NNLYRDLAP------VTEAAWGEIELE
ASRTFKRHVAGRRVVDVS-E-PGGPAAAA----VSTGRLIDV---E--------------
-----------------------------A----P-T-N--GVVAHLRASKPLVRLRVPF
TLSRYE-----IDNVERGANDSDWDPVKEAAKKLAFVEDRAIFEGYAAASIDGI--RSAS
SNKPLALPADPREIPDVITQAISELRLAGVDGPYSV-----------------LLSADVY
TKVSETTEH-GYPILEHIDRLV--PGD-IIWAPAIDG---------------AFVLTTRG
GDFDLQLGTDVSIGYTSHDADTVQLYLQETLTFLCYTAEAAVPLT-S-------------
-------------
>V7KJI9
-----------------------------M---NNLYRDLAP------VTEAAWGEIELE
ASRTFKRHVAGRRVVDVS-E-PGGPAAAA----VSTGRLIDV---E--------------
-----------------------------A----P-T-N--GVVAHLRASKPLVRLRVPF
TLSRYE-----IDNVERGANDSDWDPVKEAAKKLAFVEDRAIFEGYAAASIDGI--RSAS
SNKPLALPADPREIPDVITQAISELRLAGVDGPYSV-----------------LLSADVY
TKVSETTEH-GYPILEHIDRLV--PGD-IIWAPAIDG---------------AFVLTTRG
GDFDLQLGTDVSIGYTSHDADTVQLYLQETLTFLCYTAEAAVPLT-S-------------
-------------
>X8B3L7
-----------------------------M---NNLYRDLAP------VTEAAWGEIELE
ASRTFKRHVAGRRVVDVS-E-PGGPAAAA----VSTGRLIDV---E--------------
-----------------------------A----P-T-N--GVVAHLRASKPLVRLRVPF
TLSRYE-----IDNVERGANDSDWDPVKEAAKKLAFVEDRAIFEGYAAASIDGI--RSAS
SNKPLALPADPREIPDVITQAISELRLAGVDGPYSV-----------------LLSADVY
TKVSETTEH-GYPILEHIDRLV--PGD-IIWAPAIDG---------------AFVLTTRG
GDFDLQLGTDVSIGYTSHDADTVQLYLQETLTFLCYTAEAAVPLT-S-------------
-------------
>A0A4P8UWN5
-----------------------------M---NNLYRDLAP------VTEAAWGEIELE
ASRTFKRHVAGRRVVDVS-E-PGGPAAAA----VSTGRLIDV---E--------------
-----------------------------A----P-T-N--GVVAHLRASKPLVRLRVPF
TLSRYE-----IDNVERGANDSDWDPVKEAAKKLAFVEDRAIFEGYAAASIDGI--RSAS
SNKPLALPPDPREIPDVITQAISELRLAGVDGPYSV-----------------LLSADVY
TKVSETTEH-GYPILEHIDRLV--PGD-IIWAPAIDG---------------AFVLTTRG
GDFDLQLGTDVSIGYTSHDADTVQLYLQETLTFLCYTAEAAVPLT-S-------------
-------------
>X7VZD0
-----------------------------M---NNLYRDLAP------VTEAAWGEIELE
ASRTFKRHVAGRRVVDVS-E-PGGPAAAA----VSTGRLIDV---E--------------
-----------------------------A----P-T-N--GVVAHLRASKPLVRLRVPF
TLSRYE-----IDNVERGANDSDWDPVKEAAKKLAFVEDRAIFEGYAAASIDGI--RSAS
SNKPLALPPDPREIPDVITQAISELRLAGVDGPYSV-----------------LLSADVY
TKVSETTEH-GYPILEHIDRLV--PGD-IIWAPAIDG---------------AFVLTTRG
GDFDLQLGTDVSIGYTSHDADTVQLYLQETLTFLCYTAEAAVPLT-S-------------
-------------
>A0A051TTE2
-----------------------------M---NNLYRDLAP------VTDAAWEEIELE
ATRTFKRHIAGRRVVDVS-E-PGGPVTAA----VSTGRLASV---A--------------
-----------------------------S----P-T-D--GVEAHLRESKPLVRLRVPF
TLSRYE-----IDNVERGANDSDWDPVKEAAKKLAFVEDRAIFEGYAAASIEGI--RSAS
SNKSLTLPADPREIPDVITQAISELRLAGVDGPYSV-----------------LLSADVY
TKVSETTEH-GYPILEHIDRLV--PGD-IIWAPAIDG---------------AFVLTTRG
GDFDLQLGHDVSIGYTSHDADTVQLYLQETLTFLCYTAEASVPLS-P-------------
-------------
>J4SHT4
-----------------------------M---NNLYRDLAP------VTDAAWEEIELE
ATRTFKRHIAGRRVVDVS-E-PGGPVTAA----VSTGRLASV---A--------------
-----------------------------S----P-T-D--GVEAHLRESKPLVRLRVPF
TLSRYE-----IDNVERGANDSDWDPVKEAAKKLAFVEDRAIFEGYAAASIEGI--RSAS
SNKSLTLPADPREIPDVITQAISELRLAGVDGPYSV-----------------LLAADVY
TKVSETTEH-GYPILEHIDRLV--PGD-IIWAPAIDG---------------AFVLTTRG
GDFDLQLGHDVSIGYTSHDADTVQLYLQETLTFLCYTAEASVPLS-P-------------
-------------
>A0A1A0VFP7
-----------------------------M---NNLYRDLAP------VTEAAWDEIELE
ATRTFKRHIAGRRVVDVS-E-PGGPVTAA----VSTGRLANV---A--------------
-----------------------------S----P-T-D--GVEAHLRESKPLVRLRVPF
TLSRYE-----IDNVERGANDSDWDPVKDAAKKLAFVEDRAIFEGYAAASIEGI--RSAS
SNKSLTLPADPREIPDVITQAISELRLAGVDGPYSV-----------------LLSADVY
TRVSETTEH-GYPILEHIDRLV--PGD-IIWAPAIDG---------------AFVLTTRG
GDFDLQLGHDVSIGYTSHDADTVQLYLQETLTFLCYTAEAAVPLS-P-------------
-------------
>A0A1B7U4E9
-----------------------------M---NNLYRDLAP------VTEAAWDDIELE
ATRTFKRHIAGRRVVDVS-E-PGGPVTAA----VSTGRLANV---A--------------
-----------------------------S----P-T-D--GVEAHLRESKPLVRLRVPF
TLSRYE-----IDNVERGANDSDWDPVKEAAKKLAFVEDRAIFEGYAAASIEGI--RSAS
SNKSLTLPADPREIPDVITQAISELRLAGVDGPYSV-----------------LLSADVY
TRVSETTEH-GYPILEHIDRLV--PGD-IIWAPAIDG---------------AFVLTTRG
GDFDLQLGHDVSIGYTSHDADTVQLYLQETLTFLCYTAEAAVPLS-P-------------
-------------
>A0A1A2SET5
-----------------------------M---NNLYRDLAP------VTEAAWEEIELE
ATRTFKRHIAGRRVVDVS-E-PGGPATAA----VSTGRLANV---A--------------
-----------------------------S----P-T-D--GVEAHLRESKPLVRLRVPF
TLSRYE-----IDNVERGANDSDWDPVKEAAKKLAFVEDRAIFEGYAAASIEGI--RSAS
SNKSLTLPADPREIPDVITQAISELRLAGVDGPYSV-----------------LLSADVY
TRVSETTEH-GYPILEHIDRLV--PGD-IIWAPAIDG---------------AFVLTTRG
GDFDLQLGHDVSIGYTSHDADTVRLYLQETLTFLCYTAEASVPLS-P-------------
-------------
>A0A1A3FC66
-----------------------------M---NNLYRDLAP------VTEAAWEEIELE
ATRTFKRHIAGRRVVDVS-E-PGGPATAA----VSTGRLANV---A--------------
-----------------------------S----P-T-D--GVEAHLRESKPLVRLRVPF
TLSRYE-----IDNVERGANDSDWDPVKEAAKKLAFVEDRAIFEGYAAASIEGI--RSAS
SNKSLTLPADPREIPDVITQAISELRLAGVDGPYSV-----------------LLSADVY
TRVSETTEH-GYPILEHIDRLV--PGD-IIWAPAIDG---------------AFVLTTRG
GDFDLQLGHDVSIGYTSHDADTVQLYLQETLTFLCYTAEASVPLS-P-------------
-------------
>A0A1A2YZR0
-----------------------------M---NNLYRDLAP------VTEAAWEEIELE
ATRTFKRHIAGRRVVDVS-E-PGGPATAA----VSTGRLADV---A--------------
-----------------------------S----P-T-D--GVEAHLRESKPLVRLRVPF
TLSRYE-----IDNVERGANDSDWDPVKDAAKKLAFVEDRAIFEGYAAASIEGI--RSAS
SNKSLTLPADPREIPDVITQAISELRLAGVDGPYSV-----------------LLSADVY
TRVSETTEH-GYPILEHIDRLV--PGD-IIWAPAIDG---------------AFVLTTRG
GDFDLQLGHDVSIGYTSHDADTVQLYLQETLTFLCYTAEASVPLS-P-------------
-------------
>A0A1A3SR48
-----------------------------M---NNLYRDLAP------VTEAAWEEIELE
ATRTFKRHIAGRRVVDVS-E-PGGPVTAA----ISTGRLANV---A--------------
-----------------------------S----P-T-D--GVEAHLRESKPLVRLRVPF
TLSRYE-----IDNVERGANDSDWDPVKEAAKKLAFVEDRAIFEGYAAASIEGI--RSAS
SNKSLTLPADPREIPDVITQAISELRLAGVDGPYSV-----------------LLSADVY
TRVSETTEH-GYPILEHIDRLV--PGD-IIWAPAIDG---------------AFVLTTRG
GDFDLQLGHDVSIGYTSHDADTVQLYLQETLTFLCYTAEASVPLN-P-------------
-------------
>A0A1A3DBV3
-----------------------------M---NNLYRDLAP------VTEAAWEEIELE
AARTFKRHIAGRRVVDVS-E-PGGPVTAA----VSTGRLANV---A--------------
-----------------------------S----P-T-E--GVEAHLRESKPLVRLRVPF
TLSRYE-----IDNVERGANDSDWDPVKEAAKKLAFVEDRAIFEGYAAASIEGI--RSAS
SNKSLTLPADPREIPDVITQAISELRLAGVDGPYSV-----------------LLSADVY
TRVSETTEH-GYPILEHIDRLV--PGD-IIWAPAIDG---------------AFVLTTRG
GDFDLQLGHDVSIGYTSHDADTVQLYLQETLTFLCYTAEAAVPLS-P-------------
-------------
>A0A1A2BPM6
-----------------------------M---NNLYRDLAP------VTDAAWDEIETE
ATRTFKRHIAGRRVVDVS-E-PGGPVTAA----VSTGRLANV---A--------------
-----------------------------S----P-T-E--GVEAHLRESKPLVRLRVPF
TLSRYE-----IDNVERGANDSDWDPVKEAAKKLAFVEDRAIFEGYAAASIEGI--RSAS
SNKSLTLPADPREIPDVITQAISELRLAGVDGPYSV-----------------LLSADVY
TRVSETTEH-GYPILEHIDRLV--PGD-IIWAPAIDG---------------AFVLTTRG
GDFDLQLGHDVSIGYTSHDADTVQLYLQETLTFLCYTAEAAVPLS-P-------------
-------------
>A0A1A2SJI9
-----------------------------M---NNLYRDLAP------VTDAAWDEIETE
ATRTFKRHIAGRRVVDVS-E-PGGPVTAA----VSTGRLANV---A--------------
-----------------------------S----P-T-D--GVEAHLRESKPLIRLRVPF
TLSRYE-----IDNVERGAYDSDWDPVKEAAKKLAFVEDRAIFEGYAAASIEGI--RSAS
SNKSLTLPADPREIPDVITQAISELRLAGVDGPYSV-----------------LLSADVY
TRVSETTEH-GYPILEHIDRLV--PGD-IIWAPAIDG---------------AFVLTTRG
GDFDLQLGTDVSIGYTSHDADTVQLYLQETLTFLCYTAEASVPLS-P-------------
-------------
>A0A1A3EBP8
-----------------------------M---NNLYRDLAP------VTDAAWHEIETE
ATRTFKRHIAGRRVVDVS-E-PGGPVAAA----VSTGRLANV---A--------------
-----------------------------S----P-T-E--GVEAHLRESKPLVRLRVPF
TLSRYE-----IDNVERGANDSDWDPVKEAAKKLAFVEDRAIFEGYAAASIEGI--RSAS
SNKSLTLPADPREIPDVITQAISELRLAGVDGPYSV-----------------LLSADVY
TRVSETTEH-GYPILEHIDRLV--PGD-IIWAPAIDG---------------AFVLTTRG
GDFDLQLGTDVSIGYTSHDADTVQLYLQETLTFLCYTAEASVPLN-P-------------
-------------
>A0A1A3N6L0
-----------------------------M---NNLYRDLAP------VTDAAWHEIETE
ATRTFKRHIAGRRVVDVS-E-PGGPVAAA----VSTGRLANV---A--------------
-----------------------------S----P-T-E--GVEAHLRESKPLVRLRVPF
TLSRYE-----IDNVERGANDSDWDPVKEAAKKLAFVEDRAIFEGYAAASIEGI--RSAS
SNKSLTLPADPREIPDVITQAISELRLAGVDGPYSV-----------------LLSADVY
TRVSETTEH-GYPILEHIDRLV--PGD-IIWAPAIDG---------------AFVLTTRG
GDFDLQLGTDVSIGYTSHDADTVQLYLQETLTFLCYTAEASVPLN-P-------------
-------------
>A0A329KJR5
-----------------------------M---NNLYRDLAP------VTDAAWHEIETE
ATRTFKRHIAGRRVVDVS-E-PGGPVAAA----VSTGRLANV---A--------------
-----------------------------S----P-T-E--GVEAHLRESKPLVRLRVPF
TLSRYE-----IDNVERGANDSDWDPVKEAAKKLAFVEDRAIFEGYAAASIEGI--RSAS
SNKSLTLPADPREIPDVITQAISELRLAGVDGPYSV-----------------LLSADVY
TRVSETTEH-GYPILEHIDRLV--PGD-IIWAPAIDG---------------AFVLTTRG
GDFDLQLGTDVSIGYTSHDADTVQLYLQETLTFLCYTAEASVPLN-P-------------
-------------
>A0A1A3FP56
-----------------------------M---NNLYRDLAP------VTDAAWHEIETE
ATRTFKRHIAGRRVVDVS-E-PGGPVAAA----VSTGRLANV---A--------------
-----------------------------S----P-T-E--GVEAHLRESKPLVRLRVPF
TLSRYE-----IDNVERGANDSDWDPVKEAAKKLAFVEDRAIFEGYAAASIEGI--RSAS
SNKSLTLPADPREIPDVITQAISELRLAGVDGPYSV-----------------LLSADVY
TRVSETTEH-GYPILEHIDRLV--PGD-IIWAPAIDG---------------AFVLTTRG
GDFDLQLGTDVSIGYTSHDADTVHLYLQETLTFLCYTAEASVPLN-P-------------
-------------
>A0A1W9ZG99
-----------------------------M---NNLYRDLAP------VTDAAWDEIETE
ATRTFKRHIAGRRVVDVS-E-PGGPIAAA----VSTGRLANV---A--------------
-----------------------------S----P-T-E--GVEAHLRESKPLVRLRVPF
TLSRYE-----IDNVERGANDSDWDPVKAAAKKLAFVEDRAIFEGYAAASIEGI--RSAS
SNKSLTLPADPREIPDVITQAISELRLAGVDGPYSV-----------------LLSADVY
TRVSETTEH-GYPILEHIDRLV--PGD-IIWAPAIDG---------------AFVLTTRG
GDFDLQLGTDVSIGYTSHDADTVQLYLQETLTFLCYTAEASVPLN-P-------------
-------------
>A0A329LQU9
-----------------------------M---NNLYRDLAP------VTDAAWAEIETE
ATRTFKRHIAGRRVVDVS-E-PGGPVTAA----VSTGRLANV---A--------------
-----------------------------S----P-T-D--GVEAHLRESKPLVRLRVPF
TLSRYE-----IDNVERGANDSDWDPVKEAAKKLAFVEDRAIFEGYAAASIEGI--RSAS
SNKSLTLPADPREIPDVITQAISELRLAGVDGPYSV-----------------LLSADVY
TRVSETTEH-GYPILEHIDRLV--PGD-IIWAPAIDG---------------AFVLTTRG
GDFDLQLGTDVSIGYTSHDADTVQLYLQETLTFLCYTAEASVPLN-P-------------
-------------
>A0A1X2LBE0
-----------------------------M---NNLYRDLAP------VTEAAWKEIELE
AARTFKRHIAGRRVVDVS-E-PGGPVTAA----VSTGRLANA---A--------------
-----------------------------S----P-T-D--GVEAHLRESKPLVRLRVPF
TLSRYE-----IDNVERGANDADWDPVKDAAKKLAFVEDRAIFEGYAAASIEGI--RSAS
SNKSLTLPADPREIPDVITQAISELRLAGVDGPYSV-----------------LLSADVY
TRVSETTEH-GYPILEHIDRLV--PGD-IIWAPAIDG---------------AFVLTTRG
GDFDLQLGQDVSIGYTSHDADTVQLYLQETLTFLCYTAEAAVPLN-P-------------
-------------
>A0A1A2T9J6
-----------------------------M---NNLYRDLAP------VTEAAWKEIELE
AARTFKRHIAGRRVVDVS-E-PGGPVTAA----VSTGRLTNV---A--------------
-----------------------------S----P-T-D--GVEAHLRESKPLVRLRVPF
TLSRYE-----IDNVERGANDSDWDPVKEAAKKLAFVEDRAIFEGYSAASIEGI--RSAS
SNKSLTLPADPREIPDVITQAISELRLAGVDGPYSV-----------------LLSAEVY
TKVSETTEH-GYPILEHIDRLV--PGD-IIWAPAIDG---------------AFVLTTRG
GDFDLQLGHDVSVGYTSHDADTVQLYLQETLTFLCYTAEASVPLT-P-------------
-------------
>A0A1X0G230
-----------------------------M---NNLYRDLAP------VTEAAWKEIEVE
AARTFKRHIAGRRVVDVS-E-PGGPVTAA----VSTGRLTNV---A--------------
-----------------------------S----P-T-D--GVEAHLRESKPLVRLRVPF
TLSRYE-----IDNVERGANDSDWDPVKEAAKKLAFVEDRAIFEGYSAASIEGI--RSAS
SNKSLTLPADPREIPDVITQAISELRLAGVDGPYSV-----------------LLSAEVY
TMVSETTEH-GYPILEHIDRLV--PGD-IIWAPAIDG---------------AFVLTTRG
GDFDLQLGHDVSIGYTSHDADTVQLYLQETLTFLCYTAEASVPLT-P-------------
-------------
>A0A081I228
-----------------------------M---NNLYRDLAP------VTEAAWKEIELE
ATRTFKRHIAGRRVVDVS-E-PGGPVAAA----VSTGRLANV---A--------------
-----------------------------S----P-T-E--GVEAHLRESKPLVRLRVPF
TLSRYE-----IDNVERGANDSDWDPVKAAAKKLAFVEDRAIFEGYAAASIEGI--RSAS
SNKTLTLPADPSEIPDVITQAISELRLAGVDGPYSV-----------------LLSADVY
TKVSETTQH-GYPILEHIDRLV--PGD-IIWAPAIDG---------------AFVLTTRG
GDFDLQLGTDVTIGYTSHDADTVQLYLQETLTFLCYTAEASVPLT-A-------------
-------------
>A0A220Y6F1
-----------------------------M---NNLYRDLAP------VTEAAWKEIELE
ATRTFKRHIAGRRVVDVS-E-PGGPVAAA----VSTGRLANV---A--------------
-----------------------------S----P-T-E--GVEAHLRESKPLVRLRVPF
TLSRYE-----IDNVERGANDSDWDPVKAAAKKLAFVEDRAIFEGYAAASIEGI--RSAS
SNKTLTLPADPSEIPDVITQAISELRLAGVDGPYSV-----------------LLSADVY
TKVSETTQH-GYPILEHIDRLV--PGD-IIWAPAIDG---------------AFVLTTRG
GDFDLQLGTDVTIGYTSHDADTVQLYLQETLTFLCYTAEASVPLT-A-------------
-------------
>H8IQ37
-----------------------------M---NNLYRDLAP------VTEAAWKEIELE
ATRTFKRHIAGRRVVDVS-E-PGGPVAAA----VSTGRLANV---A--------------
-----------------------------S----P-T-E--GVEAHLRESKPLVRLRVPF
TLSRYE-----IDNVERGANDSDWDPVKAAAKKLAFVEDRAIFEGYAAASIEGI--RSAS
SNKTLTLPADPSEIPDVITQAISELRLAGVDGPYSV-----------------LLSADVY
TKVSETTQH-GYPILEHIDRLV--PGD-IIWAPAIDG---------------AFVLTTRG
GDFDLQLGTDVTIGYTSHDADTVQLYLQETLTFLCYTAEASVPLT-A-------------
-------------
>I2A8J1
-----------------------------M---NNLYRDLAP------VTEAAWKEIELE
ATRTFKRHIAGRRVVDVS-E-PGGPVAAA----VSTGRLANV---A--------------
-----------------------------S----P-T-E--GVEAHLRESKPLVRLRVPF
TLSRYE-----IDNVERGANDSDWDPVKAAAKKLAFVEDRAIFEGYAAASIEGI--RSAS
SNKTLTLPADPSEIPDVITQAISELRLAGVDGPYSV-----------------LLSADVY
TKVSETTQH-GYPILEHIDRLV--PGD-IIWAPAIDG---------------AFVLTTRG
GDFDLQLGTDVTIGYTSHDADTVQLYLQETLTFLCYTAEASVPLT-A-------------
-------------
>J9WBU0
-----------------------------M---NNLYRDLAP------VTEAAWKEIELE
ATRTFKRHIAGRRVVDVS-E-PGGPVAAA----VSTGRLANV---A--------------
-----------------------------S----P-T-E--GVEAHLRESKPLVRLRVPF
TLSRYE-----IDNVERGANDSDWDPVKAAAKKLAFVEDRAIFEGYAAASIEGI--RSAS
SNKTLTLPADPSEIPDVITQAISELRLAGVDGPYSV-----------------LLSADVY
TKVSETTQH-GYPILEHIDRLV--PGD-IIWAPAIDG---------------AFVLTTRG
GDFDLQLGTDVTIGYTSHDADTVQLYLQETLTFLCYTAEASVPLT-A-------------
-------------
>S4Z2Z2
-----------------------------M---NNLYRDLAP------VTEAAWKEIELE
ATRTFKRHIAGRRVVDVS-E-PGGPVAAA----VSTGRLANV---A--------------
-----------------------------S----P-T-E--GVEAHLRESKPLVRLRVPF
TLSRYE-----IDNVERGANDSDWDPVKAAAKKLAFVEDRAIFEGYAAASIEGI--RSAS
SNKTLTLPADPSEIPDVITQAISELRLAGVDGPYSV-----------------LLSADVY
TKVSETTQH-GYPILEHIDRLV--PGD-IIWAPAIDG---------------AFVLTTRG
GDFDLQLGTDVTIGYTSHDADTVQLYLQETLTFLCYTAEASVPLT-A-------------
-------------
>X8A0G1
-----------------------------M---NNLYRDLAP------VTEAAWKEIELE
ATRTFKRHIAGRRVVDVS-E-PGGPVAAA----VSTGRLANV---A--------------
-----------------------------S----P-T-E--GVEAHLRESKPLVRLRVPF
TLSRYE-----IDNVERGANDSDWDPVKAAAKKLAFVEDRAIFEGYAAASIEGI--RSAS
SNKTLTLPADPSEIPDVITQAISELRLAGVDGPYSV-----------------LLSADVY
TKVSETTQH-GYPILEHIDRLV--PGD-IIWAPAIDG---------------AFVLTTRG
GDFDLQLGTDVTIGYTSHDADTVQLYLQETLTFLCYTAEASVPLT-A-------------
-------------
>X8CPC9
-----------------------------M---NNLYRDLAP------VTEAAWKEIELE
ATRTFKRHIAGRRVVDVS-E-PGGPVAAA----VSTGRLANV---A--------------
-----------------------------S----P-T-E--GVEAHLRESKPLVRLRVPF
TLSRYE-----IDNVERGANDSDWDPVKAAAKKLAFVEDRAIFEGYAAASIEGI--RSAS
SNKTLTLPADPSEIPDVITQAISELRLAGVDGPYSV-----------------LLSADVY
TKVSETTQH-GYPILEHIDRLV--PGD-IIWAPAIDG---------------AFVLTTRG
GDFDLQLGTDVTIGYTSHDADTVQLYLQETLTFLCYTAEASVPLT-A-------------
-------------
>A0A1A2QNX8
-----------------------------M---NNLYRDLAP------VTEAAWKEIELE
ASRTFKRHIAGRRVVDVS-E-PGGPVAAA----VSTGRLANV---A--------------
-----------------------------S----P-T-E--GVEAHLRESKPLVRLRVPF
TLSRYE-----IDNVERGANDSDWDPVKAAAKKLAFVEDRAIFEGYAAASIEGI--RSAS
SNKTLTLPADPSEIPDVITQAISELRLAGVDGPYSV-----------------LLSADVY
TKVSETTQH-GYPILEHIDRLV--PGD-IIWAPAIDG---------------AFVLTTRG
GDFDLQLGTDVTIGYTSHDADTVQLYLQETLTFLCYTAEASVPLT-A-------------
-------------
>A0A1A3J4S0
-----------------------------M---NNLYRDLAP------ITEAAWEEIELE
ATRTFKRHIAGRRVVDVS-E-PGGPVAAS----ISTGRLANV---A--------------
-----------------------------S----P-T-E--GVEAHLRESKPLVRLRVPF
TLSRYE-----IDNVERGANDSDWDPVKAAAKKLAFVEDRAIFEGYAAASIEGI--RSAS
SNKTLTLPADPSEIPDVITQAISELRLAGVDGPYSV-----------------LLSADVY
TKVSETTQH-GYPILEHIDRLV--PGD-IIWAPAIDG---------------AFVLTTRG
GDFDLQLGTDVTIGYTSHDADTVQLYLQETLTFLCYTAEASVPLS-P-------------
-------------
>A0A1A1W0M8
-----------------------------M---NNLYRELAP------VTDAAWEEIELE
ATRTFKRHIAGRRVVDVS-E-PGGPVAAA----VSTGRLADV---A--------------
-----------------------------S----P-T-E--GVEAHLRDSKPLVRLRVPF
TLSRYE-----IDNVERGANDSDWDPVKVAAKKLAFVEDRAIFEGYAAASIEGI--RSAS
SNKSLTLPADPSEIPDVITQAISELRLAGVDGPYSV-----------------LLSADVY
TKVSETTQH-GYPILEHIDRLV--PGD-IIWAPAIDG---------------AFVLTTRG
GDFDLQLGTDVTIGYTSHDADTVQLYLQETLTFLCYTAEASVPLS-P-------------
-------------
>A0A522NLI1
-----------------------------M---NNLYRDLAP------VTEAAWDEIELE
ATRTFKRHIAGRRVVDVS-E-PGGPVTAA----VSTGRLANV---A--------------
-----------------------------S----P-T-D--GVEAHLRESKPFVRLRVPF
TLSRYE-----IDNVERGASDSDWDPVKAAAKKLAFVEDRAIFEGYAAASIEGI--RSAS
SNKSLTLPADPSEIPDVVTQAISELRLAGVDGPYSV-----------------LLSADVY
TQVSETTQH-GYPILEHIDRLV--PGD-IIWAPAIDG---------------AFVLTTRG
GDFDLQLGTDVTIGYTSHDADTVQLYLQETLTFLCYTAEASVPLS-P-------------
-------------
>A0A0U1CZN8
-----------------------------M---NNLYRDLAP------VTEAAWEEIELE
ATRTFKRHVAGRRVVDVS-G-PGGPATAA----VSTGRLLDV---A--------------
-----------------------------S----P-S-D--GVEAHLRASKPLVRLRVPF
TLSRYE-----IDNVERGAQDSDWDPVKAAAKKLAFVEDRAIFEGYPAASIEGI--RAAS
SNKPLTLPADPREIPDVITQAISELRLAGVDGPYSV-----------------LLSADVY
TKVSETTEH-GYPILEHIDRLV--PGD-IIWAPAIDG---------------AFVLTTRG
GDFDLQLGTDVSIGYTSHDADTVRLYLQETLTFLCYTAEAAVPLG-S-------------
-------------
>A0A1A2NB09
-----------------------------M---NNLYRDLAP------VTEAAWEEIELE
ATRTFKRHVAGRRVVDVS-G-PGGPVTAA----VSTGRLIDV---A--------------
-----------------------------S----P-S-D--GVEAHLRASKPLVRLRVPF
TLSRYE-----IDNVERGAQDSDWDPVKAAAKKLAFVEDRAIFEGYPAASIEGI--RAAS
SNKPLTLPADPREIPDVITQAISELRLAGVDGPYSV-----------------LLSADVY
TKVSETTEH-GYPILEHIDRLV--PGD-IIWAPAIDG---------------AFVLTTRG
GDFDLQLGTDVSIGYTSHDAETVQLYLQETLTFLCYTAEAAVPLG-S-------------
-------------
>A0A1A2PUH9
-----------------------------M---NNLYRDLAP------VTEAAWEEIELE
ATRTFKRHVAGRRVVDVS-G-PGGPVTAA----VSTGRLIDV---A--------------
-----------------------------S----P-S-D--GVEAHLRASKPLVRLRVPF
TLSRYE-----IDNVERGAQDSDWDPVKAAAKKLAFVEDRAIFEGYPAASIEGI--RAAS
SNKPLTLPADPREIPDVITQAISELRLAGVDGPYSV-----------------LLSADVY
TKVSETTEH-GYPILEHIDRLV--PGD-IIWAPAIDG---------------AFVLTTRG
GDFDLQLGTDVSIGYTSHDAETVQLYLQETLTFLCYTAEAAVPLG-S-------------
-------------
>A0A1A2XCN9
-----------------------------M---NNLYRDLAP------VTEAAWKEIELE
ATRTFKRHVAGRRVVDVS-G-PGGPVTAA----VSTGRLIDV---A--------------
-----------------------------S----P-S-D--GVEAHLRASKPLVRLRVPF
TLSRYE-----IDNVERGAQDSDWDPVKAAAKKLAFVEDRAIFEGYPAASIEGI--RAAS
SNKPLTLPADPREIPDVITQAISELRLAGVDGPYSV-----------------LLSADVY
TKVSETTEH-GYPILEHIDRLV--PGD-IIWAPAIDG---------------AFVLTTRG
GDFDLQLGTDVSIGYTSHDADTVQLYLQETLTFLCYTAEAAVPLG-S-------------
-------------
>A0A1A0UFH5
-----------------------------M---NNLYRDLAP------VTEAAWDEIETE
ATRTFKRHVAGRRVVDVS-G-PGGPVTAA----VSTGRLIDV---A--------------
-----------------------------A----P-S-D--GVEAHLRASKPLVRLRVPF
TLSRYE-----IDNVERGAQDSDWDPVKEAAKKLAFVEDRAIFEGYAAASIEGI--RSAS
SNKPLTLPADPREIPDVITQAISELRLAGVDGPYSV-----------------LLSADVY
TKVSETTEH-GYPILEHIDRLV--PGD-IIWAPAIDG---------------AFVLTTRG
GDFDLQLGTDVSIGYTSHDADTVQLYLQETLTFLCYTAEAAVPLG-S-------------
-------------
>A0A1A2LVG2
-----------------------------M---NNLYRDLAP------VTEAAWEEIETE
ATRTFKRHVAGRRVVDVS-G-PGGAVTAA----VSTGRLIDV---A--------------
-----------------------------A----P-S-D--GVEAHLRASKPLVRLRVPF
TLSRYE-----IDNVERGAQDSDWDPVKEAAKKLAFVEDRAIFEGYAAASIEGI--RSAS
SNKPLTLPADPREIPDVITQAISELRLAGVDGPYSV-----------------LLSADVY
TKVSETTEH-GYPILEHIDRLV--PGD-IIWAPAIDG---------------AFVLTTRG
GDFDLQLGTDVSIGYTSHDADTVQLYLQETLTFLCYTAEAAVPLS-S-------------
-------------
>A0A1A2XLQ7
-----------------------------M---NNLYRELAP------VTEAAWEEIETE
ATRTFKRHVAGRRVVDVS-G-PGGAVTAA----VSTGRLIDV---A--------------
-----------------------------A----P-S-D--GVEAHLRASKPLVRLRVPF
TLSRYE-----IDNVERGAQDSDWDPVKEAAKKLAFVEDRAIFEGYAAASIEGI--RSAS
SNKPLTLPADPREIPDVITQAISELRLAGVDGPYSV-----------------LLSADVY
TKVSETTEH-GYPILEHIDRLV--PGD-IIWAPAIDG---------------AFVLTTRG
GDFDLQLGTDVSIGYTSHDADTVQLYLQETLTFLCYTAEAAVPLS-S-------------
-------------
>A0A1X0KEP8
-----------------------------M---NNLYRDLAP------VTEAAWDEIETE
ATRTFKRHIAGRRVVDVS-G-PGGPVTAA----VSTGRLVDV---A--------------
-----------------------------S----P-S-D--GVEAHLRASKPLVRLRVPF
TLSRYE-----IDNVERGAQDSDWDPVKAAAKKLAFVEDRAIFEGYAAASIEGI--RSAS
SNKPLTLPADPREIPDVITQAISELRLAGVDGPYSV-----------------LLSADVY
TKVSETTEH-GYPILEHIDRLV--PGD-IIWAPAIDG---------------AFVLTTRG
GDFDLQLGTDVSIGYTSHDADTVQLYLQETLTFLCYTAEAAVPLS-S-------------
-------------
>A0A1B9D7Y3
-----------------------------M---NNLYRDLAP------VTDAAWSEIETE
ATRTFKRHVAGRRVIDVS-G-PGGPVTAA----VSTGRLIDV---A--------------
-----------------------------S----P-S-D--GVEAHLRASKPLVRLRVPF
TLSRYE-----IDNVERGAQDSDWDPVKAAAKKLAFVEDRAIFEGYAAASIEGI--RSAS
SNKPLTLPADPREIPDVITQAISELRLAGVDGPYSV-----------------LLSADVY
TKVSETTEH-GYPILEHIDRLV--PGD-IIWAPAIDG---------------AFVLTTRG
GDFDLQLGTDVSIGYTSHDADSVQLYLQETLTFLCYTAEAAVPLS-S-------------
-------------
>D5P827
-----------------------------M---NNLYRDLAP------VTDAAWSEIETE
ATRTFKRHVAGRRVIDVS-G-PGGPVTAA----VSTGRLIDV---A--------------
-----------------------------S----P-S-D--GVEAHLRASKPLVRLRVPF
TLSRYE-----IDNVERGAQDSDWDPVKAAAKKLAFVEDRAIFEGYAAASIEGI--RSAS
SNKPLTLPADPREIPDVITQAISELRLAGVDGPYSV-----------------LLSADVY
TKVSETTEH-GYPILEHIDRLV--PGD-IIWAPAIDG---------------AFVLTTRG
GDFDLQLGTDVSIGYTSHDADSVQLYLQETLTFLCYTAEAAVPLS-S-------------
-------------
>A0A1A2E3K1
-----------------------------M---NNLYRDLAP------VTEAAWDEIETE
ATRTFKRHVAGRRVVDVS-G-PGGPVTAA----VSTGRLIDV---A--------------
-----------------------------A----P-S-D--GVEAHLRASKPLVRLRVPF
TLSRYE-----IDNVERGAQDSDWDPVKEAAKKLAFVEDRAIFEGYAAASIEGI--RSAS
SNKPLTLLADPREIPDVITQAISELRLAGVDGPYSV-----------------LLSADVY
TKVSETTEH-GYPILEHIDRLV--PGD-IIWAPAIDG---------------AFVLTTRG
GDFDLQLGTDVSIGYTSHDADTVRLYLQETLTFLCYTAEAAVPLS-S-------------
-------------
>A0A1X1ZJ56
-----------------------------M---NNLYRDLAP------VTEAAWEEIETE
ATRTFKRNVAGRRVVDVS-G-PGGPVTAA----VSTGRLIDV---A--------------
-----------------------------S----P-S-D--GVEAHLRASKPLVRLRVPF
TLSRYE-----IDNVERGAQDSDWDPVKEAAKKLAFVEDRAIFEGYAAASIEGI--RSAS
SNKPLTLPADPREIPDVITQAISELRLAGVDGPYSV-----------------LLSADVY
TKVSETTEH-GYPILEHIDRLV--PGD-IIWAPAIDG---------------AFVLTTRG
GDFDLQLGTDVSIGYTSHDADTVQLYLQETLTFLCYTAEASVPLS-S-------------
-------------
>A0A1A2VCA9
-----------------------------M---NNLYRDLAP------VTEAAWDEIETE
ATRTFKRHVAGRRVVDVS-G-PGGPVTAA----VSTGRLTDV---A--------------
-----------------------------S----P-S-D--GVEAHLRASKPLVRLRVPF
TLSRYE-----IDNVERGAQDSDWDPVKEAAKKLAFVEDRAIFEGYAAASIEGI--RAAS
SNKPLTLPADPREIPDVITQAISELRLAGVDGPYSV-----------------LLSADVY
TKVSETTEH-GYPILEHIDRLV--PGD-IIWAPAIDG---------------AFVLTTRG
GDFDLQLGTDVSIGYTSHDADTVQLYLQETLTFLCYTAEAAVPLT-S------QE-----
-------------
>A0A1A1WAR8
-----------------------------M---NNLYRDLAP------VTDAAWEEIETE
AARTFKRHVAGRRVVDVS-E-PGGPVTAG----VSTGRLIDI---A--------------
-----------------------------S----P-S-E--GVEAHVRASKPLVRLRVPF
TLSRYE-----IDNVERGAQDSDWDPVKEAAKKLAFAEDRAIFEGYAAASIEGI--RSAS
SNKPLTLPADPREIPDVITQAISELRLAGVDGPYSV-----------------LLSADVY
TKVSETTEH-GYPILEHIDRLV--PGD-IIWAPAIDG---------------AFVLTTRG
GDFDLQLGTDVSIGYTSHDADTVALYLQETLTFLCYTAEASVPLT-S-------------
-------------
>A0A1A2JIY6
-----------------------------M---NNLYRDLAP------VTDAAWEEIETE
AARTFKRHVAGRRVVDVS-E-PGGPVTAG----VSTGRLIDI---A--------------
-----------------------------S----P-S-E--GVEAHVRASKPLVRLRVPF
TLSRYE-----IDNVERGAQDSDWDPVKEAAKKLAFVEDRAIFEGYAAASIEGI--RSAS
SNKALTLPADPREIPDVITQAISELRLAGVDGPYSV-----------------LLSADVY
TKVSETTEH-GYPILEHIDRLV--PGD-IIWAPAIDG---------------AFVLTTRG
GDFDLQLGTDVSIGYTSHDADTVQLYLQETLTFLCYTAEASVPLT-S-------------
-------------
>A0A1A2MSG3
-----------------------------M---NNLYRELAP------VTDAAWKEIETE
ASRTFKRHIAGRRVVDVS-E-PGGPVTAA----VSTGRLVDV---A--------------
-----------------------------S----P-S-D--GVEAHLRASKPLVRLRVPF
TLSRYE-----IDNVERGAQDSDWDPVKDAAKKLAFVEDRAIFEGYPAASIDGI--RTCS
SNKPLTLPADPREIPDVITQAISELRLAGVDGPYSV-----------------LLSADVY
TKVSETTEH-GYPILEHIDRLV--PGD-IIWAPAIDG---------------AFVLTTRG
GDFDLQLGTDVSIGYSSHDAESVQLYLQETLTFLCYTAEASVPLS-S-------------
-------------
>A0A1A2NQU7
-----------------------------M---NNLYRELAP------VTEAAWKEIETE
ASRTFKRHIAGRRVVDVS-E-PGGPVTAA----VSTGRLVDV---T--------------
-----------------------------S----P-S-D--GVEAHLRASKPLVRLRVPF
TLSRYE-----IDNVERGAQDSDWDPVKAAAKKLAFVEDRAIFEGYPAASIDGI--RTCS
SNKPLTLPADPREIPDVITQAISELRLAGVDGPYSV-----------------LLSADVY
TKVSETTEH-GYPILEHIDRLV--PGD-IIWAPAIDG---------------AFVLTTRG
GDFDLQLGTDVSIGYTSHDAETVQLYLQETLTFLCYTAEASVPLS-S-------------
-------------
>A0A1A2W1P2
-----------------------------M---NNLYRELAP------VTEAAWKEIETE
ASRTFKRHIAGRRVVDVS-E-PGGPVTAA----VSTGRLVDV---T--------------
-----------------------------S----P-S-D--GVEAHLRASKPLVRLRVPF
TLSRYE-----IDNVERGAQDSDWDPVKAAAKKLAFVEDRAIFEGYPAASIDGI--RTCS
SNKPLTLPADPREIPDVITQAISELRLAGVDGPYSV-----------------LLSADVY
TKVSETTEH-GYPILEHIDRLV--PGD-IIWAPAIDG---------------AFVLTTRG
GDFDLQLGTDVSIGYTSHDAETVQLYLQETLTFLCYTAEASVPLS-S-------------
-------------
>A0A1Q4I0P9
-----------------------------M---NNLYRELAP------VTEAAWKEIETE
ASRTFKRHIAGRRVVDVS-E-PGGPVTAA----VSTGRLVDV---A--------------
-----------------------------S----P-S-D--GVEAHLRASKPLVRLRVPF
TLSRYE-----IDNVERGAQDSDWDPVKAAAKKLAFVEDRAIFEGYPAASIDGI--RTCS
SNKPLTLPADPREIPDVITQAISELRLAGVDGPYSV-----------------LLSADVY
TKVSETTEH-GYPILEHIDRLV--PGD-IIWAPAIDG---------------AFVLTTRG
GDFDLQLGTDVSIGYTSHDAETVQLYLQETLTFLCYTAEASVPLS-S-------------
-------------
>A0A1X0IGT3
-----------------------------M---NNLYRDLAP------VTEAAWHEIELE
ATRTFKRHVAGRRVVDVS-E-PGGPVTAA----VSTGRLIDV---A--------------
-----------------------------S----P-S-D--GVEAHLRTSKPLVRLRVPF
TLSRYE-----IDNVERGAQDSDWDPVKAAAKKLAFVEDRAIFEGYAAASIDGI--RTCS
SNKPLTLPADPREIPDVITQAISQLRLAGVDGPYSV-----------------LLSADVY
TRVSETTEH-GYPILEHIDRLV--PGD-IIWAPAIDG---------------AFVLTTRG
GDFDLQLGTDVSIGYTSHDADTVQLYLQETLTFLCYTAEASVPLS-S------QE-----
-------------
>A0A1A2PCE6
-----------------------------M---NNLYRELAP------VTDAAWDEIEEE
ATRTFKRHIAGRRVVDVS-E-PGGPVTAA----VSTGRLVDV---Q--------------
-----------------------------A----P-T-E--GVVAQLRASKPLVRLRVPF
TLSRTE-----IDNVERGAQDADWDPVKDAAKKLAFVEDRAIFEGYAAASIEGI--RSAS
SNKSLTLPADPREIPDVITQAISELRLAGVDGPYSV-----------------LLSADVY
TKVSETTEH-GYPILEHIDRLV--PGD-IIWAPAIDG---------------AFVLTTRG
GDFDLQLGTDVSIGYTSHDADTVQLYLQETLTFLCYTAEAAVPLN-P-------------
-------------
>A0A1A0KV22
----------------------------MK---NNLYRELAP------VTDAAWAEIELE
ATRTFKRHIAGRRVVDVS-E-PGGPVTAA----VSTGRLVDV---E--------------
-----------------------------S----P-T-S--GVQAQLRAAKPLVRLRVPF
TLSRTE-----IDNVERGAQDSDWDPVKEAAKKLAFVEDRAIFEGYPAAQIEGI--RSAS
SNKPLTLPADPREIPDVITQAISELRLAGVDGPYSV-----------------LLAADVY
TKVSETTEH-GYPILEHIDRLV--PGD-IIWAPAIDG---------------AFVLTTRG
GDFDLQLGTDVSIGYTSHDADDVQLYLQETMTFLCYTGEASVALG-A-------------
-------------
>A0A2K4YH53
----------------------------MT---NNLYRNLAP------VTDAAWAEIELE
ATRTFKRHIAGRRVVDVS-E-PGGPVTAA----VSTGRLVDV---Q--------------
-----------------------------A----P-T-D--GVVAHLRASNPLVRLRVPF
TLSRTE-----IDNVERGAQDSDWDPVKEAAKKLAFVEDRAIFEGYPAAQIEGI--RAAS
SNKPLTLPADPREIPDVITQAITELRLAGVDGPYSV-----------------LLAADVY
TRVSETTEH-GYPILEHIDRLV--PGD-IIWAPAIDG---------------AFVLTTRG
GDFDLQLGTDVSIGYTSHDADSVQLYLQETLTFLCYTAEASVALG-A-------------
-------------
>A0A1E3SPG5
----------------------------MK---NNLYRELAP------ITDAAWGEIELE
AARTFKRHIAGRRVVDVS-E-PGGPTTAA----ISTGRLVDV---E--------------
-----------------------------A----P-T-N--GVVAHLRAANPLVRLRVPF
TLSRTE-----IDNVERGAQDSDWDPVKAAAKKLAFVEDRAIFEGYPAAQIEGI--RSAS
SNKPLTLPADPREIPDVITQAISELRLAGVDGPYSV-----------------LLSADVY
TKVSETTEH-GYPILEHIDRLV--PGD-IIWAPAIDG---------------AFVLTTRG
GDFDLQLGTDVSIGYTAHDADSVQLYLQETMTFLCYTAEASVPLA-A------PE-----
-------------
>A0A1X0XRV9
----------------------------MK---NNLYRELAP------ITDAAWAEIELE
ATRTFKRHIAGRRVVDVS-E-PGGPTTAA----ISTGRLVDV---E--------------
-----------------------------A----P-T-N--GVVAHLRAANPLVRLRVPF
TLSRTE-----IDNVERGAQDSDWDPVKAAAKKLAFVEDRAIFEGYPAAQIEGI--RSAS
SNKPLTLPADPREIPDVITQAISELRLAGVDGPYSV-----------------LLSADVY
TKVSETTEH-GYPILEHIDRLV--PGD-IIWAPAIDG---------------AFVLTTRG
GDFDLQLGTDVSIGYTAHDADSVQLYLQETMTFLCYTAEASVPLG-A------PE-----
-------------
>A0A1X1T1L0
----------------------------MT---NNLYRNLAP------VTDVAWAEIELE
ATRTFKRHIAGRRVVDVS-D-PGGPVTAA----VSTGRLVNV---E--------------
-----------------------------A----P-S-D--GVVAHLRESKPLVRLRVPF
TLSRVE-----IDNVERGAQDSDWDPVKAAAKKLAFIEDRAIFEGYPAASIEGI--RGAS
SNKPLTLPADPRGIPDVITQAISELRLAGVDGPYSV-----------------LLSAEVY
TKVSETTEH-GYPILEHIDRLV--PGD-IIWAPAIDG---------------AFVLTTRG
GDFDLQLGTDVSIGYTSHDAETVQLYLQETLTFLCYTAEASVPLS-L-------------
-------------
>A0A2U3P997
----------------------------MT---NNLYRNLAP------VTDVAWTEIELE
ATRTFKRHIAGRRVVDVS-E-PGGPVTAA----VSTGRLIDV---E--------------
-----------------------------A----P-T-D--GVVAQLRDSKPLVRLRVPF
TLSRVE-----IDNVERGAQDSDWDPVKAAAKKLAFIEDRAIFEGYAAASIEGI--RSAS
SNKPLTLPADPSEIPDVITQAITELRLAGVDGPYSV-----------------LLSADVY
TKVSETTAH-GYPILEHIDRLV--PGD-IIWAPAIDG---------------AFVLTTRG
GDFDLQLGTDVSIGYLSHDADTVQLYLQETLTFLCYTAEASVPLS-L-------------
-------------
>A0A1Z4ENM6
----------------------------MT---NNLYRNLAP------VTDVAWGEIELE
ATRTFKRHIAGRRVVDVS-D-PGGPVTAA----VSTGRLRDV---E--------------
-----------------------------A----P-T-G--GVVAHLRDSKPLVRLRVPF
TLSRAE-----IDNVERGAQDADWDPVKEAAKKLAFVEDRAIFEGYAAASIEGI--RSAS
SNKSLTLPSDPREIPDVVTQAISELRLAGVDGPYSV-----------------LLSADVY
TKVSETTEH-GYPILEHIDRLV--PGD-IIWAPAIDG---------------AFVLTTRG
GDFDLQLGTDVSIGYTSHDADSVQLYLQETLTFLCYTAEAAVPLT-P-------------
-------------
>A0A2U3NSE7
----------------------------MT---NNLYRNLAP------VTDAAWGEIELE
ATRTFKRHIAGRRVVDVS-D-PGGPTTAA----VSTGRLLDV---E--------------
-----------------------------A----P-T-G--GVEAQLRASKPLVRLRVPF
TLSRTE-----IDNVERGAQDSDWDPVKEAAKKLAFVEDLAIFEGYTAAAIEGI--RSTS
SNKSLTLPADPREIPDVVTQAISELRLAGVDGPYSV-----------------LLSAEVY
TKVSETTEH-GYPILEHIDRLV--PGD-IIWAPAIDG---------------AFVLTTRG
GDFDLQLGTDVSIGYTSHDADNVQLYLQETMTFLCYTAEAAVPLN-P-------------
-------------
>A0A045HTX8
-----------------------------M---NNLYRDLAP------VTEAAWAEIELE
AARTFKRHIAGRRVVDVS-D-PGGPVTAA----VSTGRLIDV---K--------------
-----------------------------A----P-T-N--GVIAHLRASKPLVRLRVPF
TLSRNE-----IDDVERGSKDSDWEPVKEAAKKLAFVEDRTIFEGYSAASIEGI--RSAS
SNPALTLPEDPREIPDVISQALSELRLAGVDGPYSV-----------------LLSADVY
TKVSETSDH-GYPIREHLNRLV--DGD-IIWAPAIDG---------------AFVLTTRG
GDFDLQLGTDVAIGYASHDTDTVRLYLQETLTFLCYTAEASVALS-H-------------
-------------
>A0A0H3LDD2
-----------------------------M---NNLYRDLAP------VTEAAWAEIELE
AARTFKRHIAGRRVVDVS-D-PGGPVTAA----VSTGRLIDV---K--------------
-----------------------------A----P-T-N--GVIAHLRASKPLVRLRVPF
TLSRNE-----IDDVERGSKDSDWEPVKEAAKKLAFVEDRTIFEGYSAASIEGI--RSAS
SNPALTLPEDPREIPDVISQALSELRLAGVDGPYSV-----------------LLSADVY
TKVSETSDH-GYPIREHLNRLV--DGD-IIWAPAIDG---------------AFVLTTRG
GDFDLQLGTDVAIGYASHDTDTVRLYLQETLTFLCYTAEASVALS-H-------------
-------------
>A0A0H3M336
-----------------------------M---NNLYRDLAP------VTEAAWAEIELE
AARTFKRHIAGRRVVDVS-D-PGGPVTAA----VSTGRLIDV---K--------------
-----------------------------A----P-T-N--GVIAHLRASKPLVRLRVPF
TLSRNE-----IDDVERGSKDSDWEPVKEAAKKLAFVEDRTIFEGYSAASIEGI--RSAS
SNPALTLPEDPREIPDVISQALSELRLAGVDGPYSV-----------------LLSADVY
TKVSETSDH-GYPIREHLNRLV--DGD-IIWAPAIDG---------------AFVLTTRG
GDFDLQLGTDVAIGYASHDTDTVRLYLQETLTFLCYTAEASVALS-H-------------
-------------
>A0A0K2HU19
-----------------------------M---NNLYRDLAP------VTEAAWAEIELE
AARTFKRHIAGRRVVDVS-D-PGGPVTAA----VSTGRLIDV---K--------------
-----------------------------A----P-T-N--GVIAHLRASKPLVRLRVPF
TLSRNE-----IDDVERGSKDSDWEPVKEAAKKLAFVEDRTIFEGYSAASIEGI--RSAS
SNPALTLPEDPREIPDVISQALSELRLAGVDGPYSV-----------------LLSADVY
TKVSETSDH-GYPIREHLNRLV--DGD-IIWAPAIDG---------------AFVLTTRG
GDFDLQLGTDVAIGYASHDTDTVRLYLQETLTFLCYTAEASVALS-H-------------
-------------
>A0A1R3XWH2
-----------------------------M---NNLYRDLAP------VTEAAWAEIELE
AARTFKRHIAGRRVVDVS-D-PGGPVTAA----VSTGRLIDV---K--------------
-----------------------------A----P-T-N--GVIAHLRASKPLVRLRVPF
TLSRNE-----IDDVERGSKDSDWEPVKEAAKKLAFVEDRTIFEGYSAASIEGI--RSAS
SNPALTLPEDPREIPDVISQALSELRLAGVDGPYSV-----------------LLSADVY
TKVSETSDH-GYPIREHLNRLV--DGD-IIWAPAIDG---------------AFVLTTRG
GDFDLQLGTDVAIGYASHDTDTVRLYLQETLTFLCYTAEASVALS-H-------------
-------------
>A5U0I7
-----------------------------M---NNLYRDLAP------VTEAAWAEIELE
AARTFKRHIAGRRVVDVS-D-PGGPVTAA----VSTGRLIDV---K--------------
-----------------------------A----P-T-N--GVIAHLRASKPLVRLRVPF
TLSRNE-----IDDVERGSKDSDWEPVKEAAKKLAFVEDRTIFEGYSAASIEGI--RSAS
SNPALTLPEDPREIPDVISQALSELRLAGVDGPYSV-----------------LLSADVY
TKVSETSDH-GYPIREHLNRLV--DGD-IIWAPAIDG---------------AFVLTTRG
GDFDLQLGTDVAIGYASHDTDTVRLYLQETLTFLCYTAEASVALS-H-------------
-------------
>I6WZG6
-----------------------------M---NNLYRDLAP------VTEAAWAEIELE
AARTFKRHIAGRRVVDVS-D-PGGPVTAA----VSTGRLIDV---K--------------
-----------------------------A----P-T-N--GVIAHLRASKPLVRLRVPF
TLSRNE-----IDDVERGSKDSDWEPVKEAAKKLAFVEDRTIFEGYSAASIEGI--RSAS
SNPALTLPEDPREIPDVISQALSELRLAGVDGPYSV-----------------LLSADVY
TKVSETSDH-GYPIREHLNRLV--DGD-IIWAPAIDG---------------AFVLTTRG
GDFDLQLGTDVAIGYASHDTDTVRLYLQETLTFLCYTAEASVALS-H-------------
-------------
>O07181
-----------------------------M---NNLYRDLAP------VTEAAWAEIELE
AARTFKRHIAGRRVVDVS-D-PGGPVTAA----VSTGRLIDV---K--------------
-----------------------------A----P-T-N--GVIAHLRASKPLVRLRVPF
TLSRNE-----IDDVERGSKDSDWEPVKEAAKKLAFVEDRTIFEGYSAASIEGI--RSAS
SNPALTLPEDPREIPDVISQALSELRLAGVDGPYSV-----------------LLSADVY
TKVSETSDH-GYPIREHLNRLV--DGD-IIWAPAIDG---------------AFVLTTRG
GDFDLQLGTDVAIGYASHDTDTVRLYLQETLTFLCYTAEASVALS-H-------------
-------------
>R4M4U2
-----------------------------M---NNLYRDLAP------VTEAAWAEIEXE
AARTFKRHIAGRRVVDVS-D-PGGPVTAA----VSTGRLIDV---K--------------
-----------------------------A----P-T-N--GVIAHLRASKPLVRLRVPF
TLSRNE-----IDDVERGSKDSDWEPVKEAAKKLAFVEDRTIFEGYSAASIEGI--RSAS
SNPALTLPEDPREIPDVISQALSELRLAGVDGPYSV-----------------LLSADVY
TKVSETSDH-GYPIREHLNRLX--DGX-IIWAPAIDG---------------AFVLTTRG
GDFDLQXGXDVAIGXXSHDTDTVRLYLQETLTFLCYTAEASVALS-H-------------
-------------
>R4MEA7
-----------------------------M---NNLYRDLAP------VTEAAWAEIELE
AARTFKRHIAGRRVVDVS-D-PGGPVTAA----VSTGRLIDV---K--------------
-----------------------------A----P-T-N--GVIAHLRASKPLVRLRVPF
TLSRNE-----IDDVERGSKDSDWEPVKEAAKKLAFVEDRTIFEGYSAASIEGI--RSAS
SNPALTLPEDPREIPDVISQALSELRLAGVDGPYSV-----------------LLSADVY
TKVSETSDH-GYPIREHLNRLV--DGD-IIWAPAIDG---------------AFVLTTRG
GDFDLQLGTDVAIGYASHDTDTVRLYLQETLTFLCYTAEASVALS-H-------------
-------------
>G0TF22
-----------------------------M---NNLYRDLAP------VTEAAWAEIELE
ATRTFKRHIAGRRVVDVS-D-PGGPVTAA----VSTGRLIDV---K--------------
-----------------------------A----P-T-D--GVIAHLRASKPLVRLRVPF
ILSRNE-----IDDVERGSKDSDWEPVKEAAKKLAFVEDRTIFEGYSAASIEGI--RSAS
SNPALTLPEDPREIPDVISQALSELRLAGVDGPYSV-----------------LLSADVY
TKVSETSDH-GYPIREHLNRLV--DGD-IIWAPAIDG---------------AFVLTTRG
GDFDLQLGTDVAIGYASHDTDTVRLYLQETLTFLCYTAEASVALS-H-------------
-------------
>A0A109SUP0
------------------------------------------------------------
------------------------------------------------------------
------------------------------------------MIAHLRASKPLVRLRVPF
TLSRNE-----IDDVERGSKDSDWEPVKEAAKKLAFVEDRTIFEGYSAASIEGI--RSAS
SNPALTLPEDPREIPDVISQALSELRLAGVDGPYSV-----------------LLSADVY
TKVSETSDH-GYPIREHLNRLV--DGD-IIWAPAIDG---------------AFVLTTRG
GDFDLQLGTDVAIGYASHDTDTVRLYLQETLTFLCYTAEASVALS-H-------------
-------------
>A0A1X2LR26
-----------------------------M---NNLYRDLAP------VTEAAWAEIELE
ATRTFKRHIAGRRVVDVS-E-PGGPVTAA----VSTGRLIDV---K--------------
-----------------------------A----P-T-D--GVIAHLRASKPLVRLRVPF
TLSRDE-----IDDVERGSNDSDWEPVKDAAKKLAFVEDRTIFEGYGAASIEGI--RSAS
SNPALTLPEDPREIPDVISQALSELRLAGVDGPYSV-----------------LLSADVY
TKVSETSDH-GYPIREHLNRLV--DGD-IIWAPAIDG---------------AFVLTTRG
GDFDLQLGTDVSIGYLSHDADTVRLYLQETLTFLCYTAEASVALS-A-------------
-------------
>A0A100HZL4
-----------------------------M---NNLYRDLAP------VTEAAWAEIELE
ATRTFKRHIAGRRVVDVS-D-PGGPVTAA----VSTGRLIDV---K--------------
-----------------------------A----P-T-D--GVIAHLRASKPLVRLRVPF
TLSRNE-----IDDVERGSQDSDWDPVKAAAKQLAFVEDRTIFEGYGAASIEGI--RSSS
SNPRLTLPEDPREIPDVITQALSELRLAGVDGPYSV-----------------LLAADVY
TKVSETTEH-GYPIREHLNRLV--DGD-IIWAPAIDG---------------AFVLTTRG
GDFDLQLGTDVAIGYTSHDADTVQLYLQETLTFLCYTAEASVALS-P------HSG----
-------------
>A0A1B4XYM3
-----------------------------M---NNLYRDLAP------VTEAGWAEIELE
ATRTFKRHIAGRRVVDVS-D-PGGPVTAA----VSTGRLIDV---K--------------
-----------------------------A----P-T-D--GVIAHLRASKPLVRLRVPF
TLSRNE-----IDDVERGSQASDWDPVKAAAKQLAFVEDRTIFEGYGAASIEGI--RSSS
SNPPLTLPEDPREIPDVITQALSELRLAGVDGPYSV-----------------LLAADVY
TKVSETTEH-GYPIREHLNRLV--DGD-IIWAPAIDG---------------AFVLTTRG
GDFDLQLGTDVAIGYTSHDADTVQLYLQETLTFLCYTAEASVALS-P------HSG----
-------------
>A0A2Z5YNL7
-----------------------------M---NNLYRDLAP------VTEAAWAEIELE
ATRTFKRHIAGRRVVDVS-D-PGGPVTAA----VSTGRLIDV---K--------------
-----------------------------A----P-T-D--GVIAHLRASKPLVRLRVPF
TLSRNE-----IDDVERGSQDSDWDPVKAAAKQLAFVEDRTIFEGYGAASIEGI--RSSS
SNPPLTLPEDPREIPDVITQALSELRLAGVDGPYSV-----------------LLAADVY
TKVSETTEH-GYPIREHLNRLV--DGD-IIWAPAIDG---------------AFVLTTRG
GDFDLQLGTDVAIGYTSHDADTVQLYLQETLTFLCYTAEASVALS-P------HSG----
-------------
>A0A3E2MWK8
-----------------------------M---NNLYRDLAP------VTEAAWAEIELE
ATRTFKRHIAGRRVVDVS-D-PGGPVTAA----VSTGRLIDV---K--------------
-----------------------------A----P-T-D--GVIAHLRASKPLVRLRVPF
TLSRNE-----IDDVERGSQDSDWDPVKAAAKQLAFVEDRTIFEGYGAASIEGI--RSSS
SNPPLTLPEDPREIPDVITQALSELRLAGVDGPYSV-----------------LLAADVY
TKVSETTEH-GYPIREHLNRLV--DGD-IIWAPAIDG---------------AFVLTTRG
GDFDLQLGTDVAIGYXSHDADTVQLYLQETLTFLCYTAEASVALS-P------HSG----
-------------
>B2HH42
-----------------------------M---NNLYRDLAP------VTEAAWAEIELE
ATRTFKRHIAGRRVVDVS-D-PGGPVTAA----VSTGRLIDV---K--------------
-----------------------------A----P-T-D--GVIAHLRASKPLVRLRVPF
TLSRNE-----IDDVERGSQDSDWDPVKAAAKQLAFVEDRTIFEGYGAASIEGI--RSSS
SNPPLTLPEDPREIPDVITQALSELRLAGVDGPYSV-----------------LLAADVY
TKVSETTEH-GYPIREHLNRLV--DGD-IIWAPAIDG---------------AFVLTTRG
GDFDLQLGTDVAIGYTSHDADTVQLYLQETLTFLCYTAEASVALS-P------HSG----
-------------
>L7VEC1
-----------------------------M---NNLYRDLAP------VTEAAWAEIELE
ATRTFKRHIAGRRVVDVS-D-PGGPVTAA----VSTGRLIDV---K--------------
-----------------------------A----P-T-D--GVIAHLRASKPLVRLRVPF
TLSRNE-----IDDVERGSQDSDWDPVKAAAKQLAFVEDRTIFEGYGAASIEGI--RSSS
SNPPLTLPEDPREIPDVITQALSELRLAGVDGPYSV-----------------LLAADVY
TKVSETTEH-GYPIREHLNRLV--DGD-IIWAPAIDG---------------AFVLTTRG
GDFDLQLGTDVAIGYTSHDADTVQLYLQETLTFLCYTAEASVALS-P------HSG----
-------------
>A0PLA3
-----------------------------M---NNLYRDLAP------VTEAGWAEIELE
ATRTFKRHIAGRRVVDVS-D-PGGPVTAA----VSTGRLIDV---K--------------
-----------------------------A----P-T-D--GVIAHLRASKPLVRLRVPF
TLSRNE-----IDDVERGSQDSDWDPVKAAAKQLAFVEDRTIFEGYGAASIEGI--RSSS
SNPPLTLPEDPREIPDVITQALSELRLAGVDGPYSV-----------------LLAADVY
TKVSETTEH-GYPIREHLNRLV--DGD-IIWAPAIDG---------------AFVLTTRG
GDFDLQLGTDVAIGYTSHDADTVQLYLQETLTFLCYTAEASVALS-P------HSG----
-------------
>X8FHR6
-----------------------------M---NNLYRDLAP------VTEAGWAEIELE
ATRTFKRHIAGRRVVDVS-D-PGGPVTAA----VSTGRLIDV---K--------------
-----------------------------A----P-T-D--GVIAHLRASKPLVRLRVPF
TLSRNE-----IDDVERGSQDSDWDPVKAAAKQLAFVEDRTIFEGYGAASIEGI--RSSS
SNPPLTLPEDPREIPDVITQALSELRLAGVDGPYSV-----------------LLAADVY
TKVSETTEH-GYPIREHLNRLV--DGD-IIWAPAIDG---------------AFVLTTRG
GDFDLQLGTDVAIGYTSHDADTVQLYLQETLTFLCYTAEASVALS-P------HSG----
-------------
>A0A162EDZ8
-----------------------------M---NNLYRELAP------VTEAAWAEIELE
ATRTFKRHIAGRRVVDVS-G-PGGPVAAA----VSTGRLIDI---S--------------
-----------------------------A----P-T-D--GVIAHLRASKPLVRLRVPF
ALSRNE-----IDDVERGSQDSDWDPVKAAAKKLAFVEDRTIFEGYAAASIEGI--RSAS
SNRPLTLPEDPREIPDVISQALTELRLAGVDGPYSV-----------------LLAADVY
TKVSETTEH-GYPIREHLNRLV--DGD-IIWAPAIDG---------------AFVLTTRG
GDFDLQLGTDVAIGYTSHDADTVQLYLQETLTFLCYTAEASVALS-P------PSD----
-------------
>A0A498QZR1
-----------------------------M---NNLYRELAP------VTEAAWAEIELE
ATRTFKRHIAGRRVVDVS-G-PGGPVAAA----VSTGRLIDI---S--------------
-----------------------------A----P-T-D--GVIAHLRASKPLVRLRVPF
ALSRNE-----IDDVERGSQDSDWDPVKAAAKKLAFVEDRTIFEGYAAASIEGI--RSAS
SNRPLTLPEDPREIPDVISQALTELRLAGVDGPYSV-----------------LLAADVY
TKVSETTEH-GYPIREHLNRLV--DGD-IIWAPAIDG---------------AFVLTTRG
GDFDLQLGTDVAIGYTSHDADTVQLYLQETLTFLCYTAEASVALS-P------PSD----
-------------
>A0A1X0L895
-----------------------------M---NNLYRELAP------VTEAAWAEIELE
ATRTFKRHIAGRRVVDVS-G-PGGPVAAA----VSTGRLLDV---T--------------
-----------------------------A----P-T-D--GVIAHLRASKPLVRLRVPF
TLSRNE-----IDDVERGSQDSDWDPVKAAAKKLAFVEDRTIFEGYAAASIEGI--RSAS
SNRPLTLPEDPREIPDVISQALTELRLAGVDGPYSV-----------------LLAADVY
TKVSETTEH-GYPIREHLNRLV--DGD-IIWAPAIDG---------------AFVLTTRG
GDFDLQLGTDVAIGYITHDADTVQLYLQETLTFLCYTAEASVALS-P------PSD----
-------------
>A0A1V3X7A3
-----------------------------M---NNLYRELAP------VTEAAWAEIELE
ATRTFKRHLAGRRVVDVS-G-PGGPASAA----VGTGRLIDV---T--------------
-----------------------------A----P-T-D--GVIAHLRASKPLVRLRVPF
TLSRNE-----IDDVERGSQDSDWDPVKAAAKKLAFVEDRTIFEGYAAASIEGI--RSAS
SNRPLTLPEDPREIPDVISQALTELRLAGVDGPYSV-----------------LLAADVY
TKVSETTEH-GYPIREHLNRLV--DGD-IIWAPAIDG---------------AFVLTTRG
GDFDLQLGTDVAIGYTSHDADSVQLYLQETLTFLCYTAEASVALS-P------PSD----
-------------
>U5WP73
-----------------------------M---NNLYRELAP------VTEAAWAEIELE
ATRTFKRHLAGRRVVDVS-G-PGGPASAA----VGTGRLIDV---T--------------
-----------------------------A----P-T-D--GVIAHLRASKPLVRLRVPF
TLSRNE-----IDDVERGSQDSDWDPVKAAAKKLAFVEDRTIFEGYAAASIEGI--RSAS
SNRPLTLPEDPREIPDVISQALTELRLAGVDGPYSV-----------------LLAADVY
TKVSETTEH-GYPIREHLNRLV--DGD-IIWAPAIDG---------------AFVLTTRG
GDFDLQLGTDVAIGYTSHDADSVQLYLQETLTFLCYTAEASVALS-P------PSD----
-------------
>X7XUS6
-----------------------------M---NNLYRELAP------VTEAAWAEIELE
ATRTFKRHLAGRRVVDVS-G-PGGPASAA----VGTGRLIDV---T--------------
-----------------------------A----P-T-D--GVIAHLRASKPLVRLRVPF
TLSRNE-----IDDVERGSQDSDWDPVKAAAKKLAFVEDRTIFEGYAAASIEGI--RSAS
SNRPLTLPEDPREIPDVISQALTELRLAGVDGPYSV-----------------LLAADVY
TKVSETTEH-GYPIREHLNRLV--DGD-IIWAPAIDG---------------AFVLTTRG
GDFDLQLGTDVAIGYTSHDADSVQLYLQETLTFLCYTAEASVALS-P------PSD----
-------------
>X7YVJ9
-----------------------------M---NNLYRELAP------VTEAAWAEIELE
ATRTFKRHLAGRRVVDVS-G-PGGPASAA----VGTGRLIDV---T--------------
-----------------------------A----P-T-D--GVIAHLRASKPLVRLRVPF
TLSRNE-----IDDVERGSQDSDWDPVKAAAKKLAFVEDRTIFEGYAAASIEGI--RSAS
SNRPLTLPEDPREIPDVISQALTELRLAGVDGPYSV-----------------LLAADVY
TKVSETTEH-GYPIREHLNRLV--DGD-IIWAPAIDG---------------AFVLTTRG
GDFDLQLGTDVAIGYTSHDADSVQLYLQETLTFLCYTAEASVALS-P------PSD----
-------------
>A0A498QBW1
-----------------------------M---NNLYRELAP------VTEAAWAEIELE
ATRTFKRHLAGRRVVDVS-G-PGGPASAA----VSTGRLIDV---T--------------
-----------------------------A----P-T-D--GVIAHLRASKPLVRLRVPF
ALSRNE-----IDDVERGSQDSDWDPVKAAAKKLAFVEDRTIFEGYAAASIEGI--RSAS
SNRPLTLPEDPREIPDLISQALTELRLAGVDGPYSV-----------------LLAADVY
TKVSETTEH-GYPIREHLNRLV--DGD-IIWAPAIDG---------------AFVLTTRG
GDFDLQLGTDVAIGYTSHDADSVQLYLQETLTFLCYTAEASVALR-P------SSD----
-------------
>A0A498QFC9
-----------------------------M---NNLYRELAP------VTESAWAEIELE
ATRTFKRHIAGRRVVDVS-G-PGGPVAAA----VSTGRLLDV---T--------------
-----------------------------A----P-T-D--GVIAHLRASKPLVRLRVPF
TLSRNE-----IDDVERGSRDSDWDPVKAAAKKLAFVEDRTIFEGYAAASIEGI--RSAS
ANRPLTLPEDPREIPDVISQALTELRLAGVDGPYSV-----------------LLAADVY
TKVSETTEH-GYPIREHLNRLV--DGD-IIWAPAIDG---------------AFVLTTRG
GDFNLQLGTDVAIGYTSHDADTVQLYLQETLTFLCYTAEASVALS-P------PSLR---
-------------
>A0A3S4FTY7
-----------------------------M---NNLYRELAP------VTEAAWAEIELE
ATRTFKRHIAGRRVVDVG-G-PGGPVTAA----VSTGRLIDV---Q--------------
-----------------------------A----P-T-D--GVIAHLRASKPLVRLRVPF
TLSRAE-----IDDVERGSQDSDWDPVKVAAKKLAFVEDRTIFEGYAAASIEGI--RSAS
SNPPLTLPEDPREIPDVITQALSELRLAGVDGPYSV-----------------LLAADVY
TKVSETTEH-GYPIREHLNRLV--DGD-IIWAPAIDG---------------AFVLTTRG
GDFDLQLGTDVAIGYTSHDADTVQLYLQETLTFLCYTAEASVALS-P------PSQ----
-------------
>A0A164BJ85
-----------------------------M---NNLYCELAP------VTESAWAEIELE
ATRTFKRHIAGRRVVDVS-G-PGGPVAAA----ISTGRLIDV---T--------------
-----------------------------S----P-T-D--GVIAHLRASKPLVRLRVPF
TLSRNE-----IDDVERGSQNSDWDPVKAAAKKLAFVEDRTIFEGYPAASIEGI--RSAS
SNRPLTLPKDPRAIPDVISQALTELRLAGVDGPYSV-----------------LLAADVY
TKVSETTEH-GYPIREHLNRLV--DGD-IIWAPAIDG---------------AFVLTTRG
GDFDLQLGTDVAIGYTSHDADTVQLYLQETLTFLCYTAEASVALS-P------PLE----
-------------
>A0A1X1YD25
-----------------------------M---NNLYRDLAP------VTETAWTEIELE
ATRTFKRHIAGRRVVDVS-E-PGGPVVAA----VGTGRLIDA---Q--------------
-----------------------------A----P-T-D--GVVAHLRASKPLVRLRVPF
TLSRHE-----IDNVERGSKDSDWEPVKNAAKKLAFVEDRAIFEGYSAASIEGI--RSAS
SNPALTLPDDPREIPDVISQALSELRLAGVDGPYSV-----------------LLAADVY
TKVSETTEH-GYPIREHLNRLV--DGD-IIWAPAIDG---------------AFVLTTRG
GDFDLQLGTDVAIGYLGHDADTVQLYLQETLTFLCYTSEASVALS-A-------------
-------------
>A0A1A0LEH0
-----------------------------M---NNLYRDLAP------VTEVAWAEIELE
ATRTFKRHIAGRRVVDVS-E-PGGPVTAA----ISTGRLLDV---D--------------
-----------------------------A----P-T-D--GVVAHLRESKPLVRLRVPF
TLSRYE-----IDNVERGANDSDWDPVKEAAKKLAFVEDRAIFEGYAAGSIDGI--RTCS
SNPTLKLPEDPRDMPDAISQALTGLRLAGVDGPYSV-----------------LLAADVY
TKVSETTEH-GYPIREHLNRLV--DGD-IIWAPAIDG---------------AFVLTTRG
GDFDLQLGTDVAIGYLSHDAETVQLYLQETLTFLCYTAEASVCLA-P-------------
-------------
>A0A1A2ZCT1
-----------------------------M---NNLYRDLAP------VTEVAWAEIELE
ATRTFKRHIAGRRVVDVS-E-PGGPVTAA----VSTGRLLDV---D--------------
-----------------------------A----P-T-D--GVVAHLRESKPLVRLRVPF
TLSRYE-----IDNVERGANDSDWDPVKEAAKKLAFVEDRAIFEGYAAGSIDGI--RTCS
SNPTLKLPEDPRDIPDAISQALTGLRLAGVDGPYSV-----------------LLAADVY
TKVSETTEH-GYPIREHLNRLV--DGD-IIWAPAIDG---------------AFVLTTRG
GDFDLQLGTDVAIGYLSHDAETVQLYLQETLTFLCYTAEASVCLA-P-------------
-------------
>A0A1A2WDT1
-----------------------------M---NNLYRDLAP------VTEVAWAEIELE
ATRTFKRHIAGRRVVDVS-E-PGGPVTAA----VSTGRLLDA---D--------------
-----------------------------A----P-T-D--GVVAHLRESKPLVRLRVPF
TLSRYE-----IDNVERGANDSDWDPVKEAAKKLAFVEDRAIFEGYAAGSIDGI--RTCS
SNPTLKLPEDPRDMPDAISQALTGLRLAGVDGPYSV-----------------LLAADVY
TKVSETTEH-GYPIREHLNRLV--DGD-IIWAPAIDG---------------AFVLTTRG
GDFDLQLGTDVAIGYLSHDADTVQLYLQETLTFLCYTAEASVCLA-P-------------
-------------
>A0A1A3QMJ0
-----------------------------M---NNLYRDLAP------VTEVAWAEIELE
ATRTFKRHIAGRRVVDVS-E-PGGPVTAS----VSTGRLLDA---D--------------
-----------------------------A----P-T-D--GVVAHLRESKPLVRLRVPF
TLSRYE-----IDNVERGANDSDWDPVKEAAKKLAFVEDRAIFEGYAAGSIDGI--RTCS
SNPTLKLPEDPRDMPDAISQALTGLRLAGVDGPYSV-----------------LLAADVY
TKVSETTEH-GYPIREHLNRLV--DGD-IIWAPAIDG---------------AFVLTTRG
GDFDLQLGTDVAIGYLSHDADTVQLYLQETLTFLCYTAEASVCLA-P-------------
-------------
>A0A1X2E9C0
-----------------------------M---NNLYRDLAP------VTEVAWAEIELE
ATRTFKRHIAGRRVVDVS-E-PGGPVTAA----VSTGRLLDV---D--------------
-----------------------------A----P-T-D--GVVAHLRESKPLVRLRVPF
TLSRYE-----IDNVERGANDSDWDPVKEAAKKLAFVEDRAIFEGYAAGSIDGI--RTCS
SNPTLKLPEDPRDMPDAISQALTGLRLAGVDGPYSV-----------------LLAADVY
TKVSETTEH-GYPIREHLNRLV--DGD-IIWAPAIDG---------------AFVLTTRG
GDFDLQLGTDVAIGYLSHDADTVQLYLQETLTFLCYTAEASVCLA-P-------------
-------------
>A0A1A3CR54
-----------------------------M---NNLYRDLAP------VTEVAWAEIELE
ATRTFKRHIAGRRVVDVS-E-PGGPVTAA----ISTGRLLDV---D--------------
-----------------------------A----P-T-E--GVVAHLRESKPLVRLRVPF
ALSRYE-----IDNVERGANDSDWDPVKEAAKKLAFVEDRAIFEGYAAGSIDGI--RTCS
SNPTLTLPEDPRDMPDAISQALTGLRLAGVDGPYSV-----------------LLAADVY
TKVSETTEH-GYPIREHLNRLV--DGD-IIWAPAIDG---------------AFVLTTRG
GDFDLQLGTDVAIGYLSHDAETVQLYLQETLTFLCYTAEASVCLA-P-------------
-------------
>A0A1A2AL65
-----------------------------M---NNLYRNLAP------VTEVAWTEIELE
ATRTFKRHIAGRRVVDVS-D-PGGPVTAA----VSTGRLLDV---E--------------
-----------------------------A----P-T-D--GVEAHLRASKPLVRLRVPF
TLSRYE-----IDNVERGAQDSDWDPVKEAAKKLAFVEDRAIFEGYAAGSIDGI--RSCS
SNAPLKLPEDPRDMPDAISQALTGLRLAGVDGPYSV-----------------LLAADVY
TKVSETTEH-GYPIREHLNRLV--DGD-IIWAPAIDG---------------AFVLTTRG
GDFDLQLGTDVAIGYLSHDAETVRLYLQETLTFLCYTAEASVCLA-P-------------
-------------
>A0A1A2HAX9
-----------------------------M---NNLYRDLAP------VTEAAWAEIELE
ATRTFKRHIAGRRVVDVS-D-PGGPVTAA----VSTGRLLDV---E--------------
-----------------------------A----P-T-D--GVEAHLRASKPLVRLRVPF
TLSRYE-----IDNVERGAQDSDWDPVKAAAKKLAFVEDRAIFEGYAAGSIDGI--RSCS
SNAPLQLPEDPRDMPDAISHALTGLRLAGVDGPYSV-----------------LLAAEVY
TKVSETTEH-GYPIREHLNRLV--DGD-IIWAPAIDG---------------AFVLTTRG
GDFDLQLGHDVAIGYLSHDAESVQLYLQETLTFLCYTAEASVCLA-P-------------
-------------
>A0A1X2A385
-----------------------------M---NNLYRDLAP------VTEVAWAEIELE
ATRTFKRHIAGRRVVDVS-D-PGGPVTAA----VSTGRLLDV---E--------------
-----------------------------A----P-T-D--GVEAHLRASKPLVRLRVPF
TLSRYE-----IDNVERGAQDSDWDPVKAAAKKLAFVEDRAIFEGYAAGSIDGI--RSCS
SNAPLKLPEDPRDMPDAISHALTGLRLAGVDGPYSV-----------------LLAADVY
TKVSETTEH-GYPIREHLNRLV--DGD-IIWAPAIDG---------------AFVLTTRG
GDFDLQLGTDVAIGYLSHDAETVQLYLQETLTFLCYTAEASVCLA-P-------------
-------------
>A0A2U3NGB5
-----------------------------M---NNLYRDLAP------VTEAAWAEIELE
ATRTFKRHIAGRRVVDVS-E-PGGPVTAS----VSTGRLLDV---E--------------
-----------------------------A----P-T-D--GVEAHLRASKPLVRLRVPF
TLSRYE-----IDNVERGAQDSDWDPVKAAAKKLAFVEDRAIFEGYAAGSIDGI--RGCS
SNPPLTLPEDPRDMPDVISQALTGLRLAGVDGPYSV-----------------LLAADVY
TKVSETTEH-GYPIREHLNRLV--DGD-IIWAPAIDG---------------AFVLTTRG
GDFDLQLGTDVAIGYLRHDAETVQLYLQETLTFLCYTAEASVCLA-P-------------
-------------
>A0A1A2ZXZ0
-----------------------------M---NNLYRDLAP------VTEAAWAEIELE
ATRTFKRHIAGRRVVDVS-E-PGGPVTAA----ISTGRLRDV---E--------------
-----------------------------A----P-T-D--GVVAHLRESKPLVRLRVPF
NLSRYE-----IDNVERGAQDSDWDPVKAAAKKLAFVEDRAIFEGYGAGSIDGI--RGCS
SNPPLQLPEDPRDMPDAISQALTGLRLAGVDGPYSV-----------------LLAADVY
TKVSETTEH-GYPIREHLNRLV--DGD-IIWAPAIDG---------------AFVLTTRG
GDFDLQLGTDVAIGYLSHDAETVQLYLQETLTFLCYTAEASVCLA-P-------------
-------------
>A0A1A2GLE1
-----------------------------M---NNLYRDLAP------VTEVAWTEIELE
ATRTFKRHIAGRRVVDVS-E-PGGPVTAA----ISTGRLQDV---E--------------
-----------------------------A----P-T-D--GVVAHLRASKPLVRLRVPF
TLSRTE-----IDNVERGSNDSDWDPVKTAAKKLAFVEDRTIFEGYAAASIEGI--RTCS
SNPALTLPEDPRDMPDAISQALTGLRLAGVDGPYSV-----------------LLAADVY
TKVSETTEH-GYPIREHLNRLV--DGD-IIWAPAIDG---------------AFVLTTRG
GDFDLQLGTDVAIGYLSHDADTVQLYLQETLTFLCYTAEASVCLA-P-------------
-------------
>A0A1X1ZMR9
-----------------------------M---NNLYRDLAP------VTEAAWSEIELE
ATRTFKRHIAGRRVVDVS-E-PGGPATAA----ISTGRLQDV---E--------------
-----------------------------A----P-T-D--GVVAHLRESKPLVRLRVPF
TLSRTE-----IDNVERGANDSDWDPIKTAAKKLAFVEDRTIFEGYAAASIEGI--RTCS
SNPALTLPEDPRDMPDAISHALTGLRLAGVDGPYSV-----------------LLAADVY
TKVSETTEH-GYPIREHLNRLV--DGD-IIWAPAIDG---------------AFVLTTRG
GDFDLQLGTDVAIGYLSHDADTVQLYLQETLTFLCYTAEASVCLA-P-------------
-------------
>A0A1A2GHP4
-----------------------------M---NNLYRDLAP------ITEVAWSEIELE
ATRTFKRHIAGRRVVDVS-E-PGGPVTAS----VSTGRLVDV---D--------------
-----------------------------A----P-T-D--GVVAHLRASKPLVRLRVPF
SLSRSE-----IDDVERGSNDSDWDPVKAAAKKLAFVEDRTIFEGYAAASIEGI--RSCS
SNPPLTLPEDPRDMPDAISHALTGLRLAGVDGPYSV-----------------LLSAETY
TKVSETTEH-GYPIREHLSRLV--DGD-IIWAPAIDG---------------AFVLTTRG
GDFDLQLGTDVAIGYLDHDAETVRLYLQETLTFLCYTAEASVCLA-P-------------
-------------
>A0A1W9Y8Z4
-----------------------------M---NNLYRDLAP------ITEVAWTEIELE
ATRTFKRHIAGRRVVDVS-E-PGGPVTAS----ISTGRLVDV---E--------------
-----------------------------A----P-T-D--GVEAHLRASKPLVRLRVPF
TLSRSE-----IDDVERGSNDSDWDPVKAAAKKLAFVEDRTIFEGYAAASIEGI--RSCS
SNPPLTLPEDPRDMPDAISHALTGLRLAGVDGPYSV-----------------LLSAEIY
TKVSETTEH-GYPIREHLNRLV--DGD-IIWAPAIDG---------------AFVLTTRG
GDFDLQLGTDVAIGYLNHDAETVQLYLQETLTFLCYTAEASVCLA-P-------------
-------------
>A0A1X0DV90
-----------------------------M---NNLYRDLAP------VTEVAWAEIELE
ATRTFKRHIAGRRVVDVS-E-PGGPVAAA----VGTGRLVDV---D--------------
-----------------------------A----P-T-D--GVVAHLRASKPLVRLRVPF
TLSRSE-----IDDVERGSNDSDWDPVKAAAKKLAFVEDRVIFEGYAAASIEGI--RSCS
SNPALTLPEDPRDMPDAISHALTGLRLAGVDGPYSV-----------------LLSAEVY
TKVSETTEH-GYPIREHLNRLV--DGD-IIWAPAIDG---------------AFVLTTRG
GDFDLQLGTDVAIGYLSHDAETVQLYLQETLTFLCYTAEASVCLA-P-------------
-------------
>A0A1X2C8J4
----------------------------MK---NNLYRDLAP------ITDAAWEEIELE
ATRTFKRHIAGRRVVDVS-G-PGGPVTAA----VSTGRLQDV---A--------------
-----------------------------A----P-T-D--GVVAHLRESKPLVRLRVPF
TLSRTE-----IDNVERGANDSDWDPVKAAAKKLAFVEDRTIFEGYGAASIDGI--RSCS
SNPALTLPEDPRDMPDAISQALTGLRLAGVDGPYSV-----------------LLAADVY
TKVSETTAH-GYPIREHLNRLV--DGD-IIWAPAIDG---------------AFVLTTRG
GDFDLQLGTDVAIGYLNHDADTVQLYLQETLTFLCYTAEASVCLA-P-------------
-------------
>A0A1R0U5Q8
-----------------------------M---NNLYRDLAP------VTDVAWAEIELE
ATRTFKRHIAGRRVVDVS-E-PGGPVTAA----VSTGRLIDV---K--------------
-----------------------------A----P-T-D--GVVAHLRASKPLVRLRVPF
TLSRSE-----IDDVERGANDSDWDPVKEAAKKLAFVEDRTIFEGYAAASIEGI--RSAS
SNKPLTLPEDPRDMPDAISQALTELRLAGVDGPYSV-----------------LLSAGVY
TKVSETTEH-GYPIREHLNRLV--DGD-IIWAPAIDG---------------AFVLTTRG
GDFDLQLGTDVAIGYSSHDADTVQLYLQETLTFLCYTAEASVALG-P-------------
-------------
>A0A1R0VK97
-----------------------------M---NNLYRDLAP------VTDVAWAEIELE
ATRTFKRHIAGRRVVDVS-E-PGGPVTAA----VSTGRLIDV---K--------------
-----------------------------A----P-T-D--GVVAHLRASKPLVRLRVPF
TLSRSE-----IDDVERGANDSDWDPVKDAAKKLAFVEDRTIFEGYAAASIEGI--RSAS
SNKPLTLPEDPRDMPDAISQALTELRLAGVDGPYSV-----------------LLSAGVY
TKVSETTEH-GYPIREHLNRLV--DGD-IIWAPAIDG---------------AFVLTTRG
GDFDLQLGTDVAIGYSNHDADTVQLYLQETLTFLCYTAEASVALG-A-------------
-------------
>A0A0Q2LIM8
-----------------------------M---NNLYRDLAP------ITESAWAEIEVE
AARTFKRHIAGRRVVDVS-E-PGGPVTAA----VSTGRLIDL---E--------------
-----------------------------S----P-T-D--GVVAHLRDSRPLVRLRVPF
TLSRNE-----IDDVERGSNDSDWEPVKVAAKKLAFVEDRGIFEGYAPASIQGI--RSCS
SNPPLTLPDDPRHIPDVITQALTELRLAGVDGPYSV-----------------LLSADAY
TKVSETTEH-GYPILEHLNRLV--DGD-IIWAPAIDG---------------AFVLTTRG
GDFDLQLGTDVSIGYLSHDADTVQLYLQETLTFLCYTAEASVALT-P------PRD----
-------------
>A0A3S0S280
-----------------------------M---NNLYRDLAP------ITEAAWAEIEVE
AARTFKRHIAGRRVVDVS-E-PGGPVTAA----VSTGRLIDL---E--------------
-----------------------------S----P-T-D--GVIAHLRDSRPLVRLRVPF
TLSRNE-----IDDVERGSNDSDWEPVKVAAKKLAFVEDRGIFEGYAPASIQGI--RSAS
SNPPLTLPDDPRHIPDVITQALTELRLAGVDGPYAV-----------------LLSAEAY
TKVSETTEH-GYPILEHLNRLV--DGD-IIWAPAIDG---------------AFVLTTRG
GDFDLQLGTDVSIGYLSHDADTVQLYLQETLTFLCYTAEASVALT-A------PRD----
-------------
>A0A1A3RKG1
-----------------------------M---NNLYRDLAP------ITESAWAEIEVE
AARTFKRHIAGRRVVDVS-E-PGGPVAAA----VSTGRLIDL---E--------------
-----------------------------S----P-T-D--GVIAHLRDSRPLVRLRVPF
TLSRNE-----IDDVERGSNDSDWEPVKVAAKKLAFVEDRGIFEGYAPASIQGI--RSCS
SNPPLTLPDDPRDIPDVITQALTELRLAGVDGPYSV-----------------LLSADTY
TKVSETTEH-GYPILEHLNRLV--DGD-IIWAPAIDG---------------AFVLTTRG
GDFDLQLGTDVSIGYLSHDADTVQLYLQETLTFLCYTAEASVALT-P------PGD----
-------------
>A0A386UCK3
-----------------------------M---NNLYRDLAP------ITESAWAEIEVE
AARTFKRHIAGRRVVDVS-E-PGGPVAAA----VSTGRLIDL---E--------------
-----------------------------S----P-T-D--GVIAHLRDSRPLVRLRVPF
TLSRNE-----IDDVERGSNDSDWEPVKVAAKKLAFVEDRGIFEGYAPASIQGI--RSCS
SNPPLTLPDDPRDIPDVITQALTELRLAGVDGPYSV-----------------LLSADTY
TKVSETTEH-GYPILEHLNRLV--DGD-IIWAPAIDG---------------AFVLTTRG
GDFDLQLGTDVSIGYLSHDADTVQLYLQETLTFLCYTAEASVALT-P------PGD----
-------------
>A0A4R5WD16
-----------------------------M---NNLYRDLAP------ITESAWAEIEVE
AARTFKRHIAGRRVVDVS-E-PGGPVAAA----VNTGRLIDL---E--------------
-----------------------------S----P-T-D--GVIAHLRDSRPLVRLRVPF
TLSRNE-----IDDVERGSNDSDWEPVKVAAKKLAFVEDRGIFEGYAPASIQGI--RSCS
SNPPLTLPDDPRDIPDVITQALTELRLAGVDGPYSV-----------------LLSADTY
TKVSETTEH-GYPILEHLNRLV--DGD-IIWAPAIDG---------------AFVLTTRG
GDFDLQLGTDVSIGYLSHDADTVQLYLQETLTFLCYTAEASVALT-P------PGD----
-------------
>A0A1A6BDP1
-----------------------------M---NNLYRDLAP------ITESAWAEIELE
AARTFKRHIAGRRVVDVS-E-PGGPVTAA----VSTGRLIDL---E--------------
-----------------------------S----P-T-D--GVIAHLRDSRPLVRLRVPF
TLSRNE-----IDHVERGSKDSDWEPVKAAAKKLAFVEDRGIFEGYAPASIQGI--RGCS
SNPPLTLPDDPRRIPDVITQALTELRLAGVDGPYSV-----------------LLSADTY
TKVSETTEH-GYPILDHLNRLV--DGD-IIWAPAIDG---------------AFVLTTRG
GDFDLQLGTDVSIGYLSHDADTVQLYLQETLTFLCYTAEASVALT-P------PRD----
-------------
>A0A1A3C357
-----------------------------M---NNLYRDLAP------VTEAAWAEIEVE
ASRTFKRHIAGRRVVDVS-E-PGGPVTAA----VSTGRLLDL---E--------------
-----------------------------S----P-T-D--GVIAHLRDSRPLVRLRVPF
TLSRNE-----IDDVERGSNDSDWEPVKAAAKKLAFVEDRGIFEGYAPASIQGI--RSCS
SNPPLTLPEDPRDIPDVITQALSQLRLAGVDGPYSV-----------------LLAADVY
TKVSETTAH-GYPILEHLNRLV--DGD-IIWAPAIDG---------------AFVLTTRG
GDFDLQLGTDVAIGYLSHDADTVQLYLQETLTFLCYTAEASVALS-P------VE-----
-------------
>A0A1A3KSH4
-----------------------------M---NNLYRDLAP------VTEAAWAEIELE
AARTFKRHIAGRRVVDVS-E-PGGPVTAA----VSTGRLLDL---E--------------
-----------------------------S----P-T-D--GVFAHLRDSRPLVRLRVPF
TLSRNE-----IDDVERGSNDSDWEPVKVAAKKLAFVEDRGIFEGYAPASIQGI--RSCS
SNPPLTLPEDPRDIPDVITQALSQLRLAGVDGPYSV-----------------LLAADVY
TKVSETTAH-GYPILEHLNRLV--DGD-IIWAPAIDG---------------AFVLTTRG
GDFDLQLGTDVAIGYLSHDADTVQLYLQETLTFLCYTAEASVALS-P------VE-----
-------------
>A0A1A3NCK2
-----------------------------M---NNLYRDLAP------VTEAAWAEIELE
ASRTFKRHIAGRRVVDVS-E-PGGPVTAA----VSTGRLLDL---E--------------
-----------------------------S----P-T-D--GVIAHLRDSRPLVRLRVPF
TLSRNE-----IDDVERGSNDSDWEPVKVAAKKLAFVEDRGIFEGYAPASIQGI--RSCS
SNPPLTLPEDPRDIPDVITQALSQLRLAGVDGPYSV-----------------LLAADVY
TKVSETTAH-GYPILEHLNRLV--DGD-IIWAPAIDG---------------AFVLTTRG
GDFDLQLGTDVAIGYLSHDADSVQLYLQETLTFLCYTAEASVALS-P------VE-----
-------------
>A0A1A3MWI8
-----------------------------M---NNLYRDLAP------VTEAAWAEIEVE
ASRTFKRHIAGRRVVDVS-D-PGGPVTAA----VSTGRLIDL---E--------------
-----------------------------S----P-T-D--GVIAHLRDSRPLVRLRVPF
TLSRNE-----IDDVERGSNDSDWEPVKVAAKKLAFAEDRGIFEGYAPASIQGI--RSCS
SNPPLALPEDPRDIPDVITQALSQLRLAGVDGPYSV-----------------LLAPDVY
TKVSETTAH-GYPILEHLNRLV--DGD-IIWAPAIDG---------------AFVLTTRG
GDFDLQLGTDVSIGYLSHDADNVQLYLQETLTFLCYTAEASVALK-P------VE-----
-------------
>A0A1A3NSJ8
-----------------------------M---NNLYRELAP------VTESAWAEIELE
AARTFKRHIAGRRVVDVS-K-PGGPTTAA----VSTGRLIDL---E--------------
-----------------------------S----P-T-D--GVIAHLRDSRPLVRLRVPF
TLSRNE-----IDHVERGSNDSDWEPVKVAAKKLAFVEDRGIFEGYAPASIQGI--RGAS
SNPPLTLPEDPRDITDVITQALSELRLAGVDGPYSV-----------------LLSADAY
TKVSETTAH-GYPILEHLNRLV--DGD-IIWAPAIDG---------------AFVVTTRG
GDFDLQLGTDVSIGYLSHDADTVQLYLQETLTFLCYTAEASVALS-S------PQS----
-------------
>A0A1X0A3L9
-----------------------------M---NNLYRDLAP------VTEAAWAEIELE
ASRTFKRHIAGRRVVDVS-E-PGGPVTAA----VSTGRLIDV---E--------------
-----------------------------A----P-T-D--GVIAHLRDSKPLIRLRVPF
TLSRNE-----IDDVERGSNDSDWEPVKKAAKKLAFVEDRGIFEGYGPASIEGI--RHAT
SNPKLTLPEDPRDIPDVISQALSLLRLAGVDGPYSV-----------------LLSADVY
TKVSETTAH-GYPIREHLNRLV--DGE-IIWAPAIDG---------------AFVLTTRG
GDFDLQLGTDVSIGYLSHDADTVQLYLQETLTFLCYTAEASVALG-P------AE-----
-------------
>A0A1X2FL21
-----------------------------M---NNLYRDLAP------VTEAAWAEIELE
ASRTFKRHIAGRRVVDVS-E-PGGPITAA----VSTGRLIDV---E--------------
-----------------------------A----P-T-D--GVIAHLRDSRPLIRLRVPF
TLSRNE-----IDDVERGSNDSDWEPVKKAAKKLAFVEDRGIFEGYGPASIEGI--RRAS
SNPTLTLPDDPRDIPDVISQALSLLRLAGVDGPYSV-----------------LLSADVY
TKVSETTEH-GYPIREHLNRLV--DGE-IIWAPAIDG---------------AFVLTTRG
GDFDLQLGTDVSIGYLSHDAETVQLYLQETLTFLCYTAEASVALG-P------AE-----
-------------
>A0A1X2D7P5
-----------------------------M---NNLYRDLAP------VTESAWADIELE
AARTFKRHIAGRRVVDVS-E-PGGPVTAA----VSTGRLIDV---Q--------------
-----------------------------A----P-T-D--GVIAHLRDSKPLIRLRVPF
TLSRNE-----IDDVERGSKDSDWEPVKKAAKKLAFVEDRSIFEGYAPASIEGI--RHAS
SNPALTLPDDPRDIPDVISQALSELRLAGVDGPYSV-----------------LLSADVY
TKVSETTEH-GYPIREHLNRLV--DGE-IIWAPAIDG---------------AFVLTTRG
GDFDLQLGTDVSIGYLSHDADTVQLYLQETLTFLCYTSEASVALS-P------KPE----
-------------
>A0A1A0M805
-----------------------------M---NNLYRDLAP------VTEAAWAEIEEE
ATRTFKRHIAGRRVVDVS-G-PGGPGTAA----VGTGRLIDV---Q--------------
-----------------------------A----P-T-D--GVVAHLRASKPLVRLRVPF
TLSRNE-----IDDVERGAQDADWDPVKKAAKKLAFVEDRTMFEGYSAASIEGV--RSAS
SNPKLTLPEDAKDMPDVISQALSELRLAGVDGPYSV-----------------LLSADVY
TKVSETTAH-GYPIREHLNRLV--DGD-IIWAPAIDG---------------AFVLTTRG
GDFDLQLGTDVAIGYTSHDADTVELYMQETLTFLCYTAEASVALG-S-------------
-------------
>A0A1A2D4W3
-----------------------------M---NNLYRDLAP------VTEAAWAEIEEE
ATRTFKRHIAGRRVVDVS-G-PGGPVTAA----VGTGRLIDV---Q--------------
-----------------------------A----P-T-D--GVVAHLRASKPLVRLRVPF
TLSRNE-----IDDVERGAQDADWDPVKKAAKKLAFVEDRTIFEGYSAASIEGI--RSAS
SNPKLTLPEDPKDMPDVISQALSELRLAGVDGPYSV-----------------LLSADVY
TKVSETTAH-GYPIREHLNRLV--DGD-IIWAPAIDG---------------AFVLTTRG
GDFDLQLGTDVAIGYTSHDAETVELYMQETLTFLCYTAEASVALG-S-------------
-------------
>A0A1E3SDE1
-----------------------------M---NNLYRELAP------VTEAAWAEIEVE
ASRTFKRHIAGRRVVDVS-E-PGGPATAA----VSTGRLVDL---E--------------
-----------------------------A----P-T-E--GVVAHLRASKPLVRLRVPF
TLSREE-----IDNVERGSQDSDWDPVKRAAKKLAFVEDRGIFEGYAPAQIEGI--RHAS
SNPALTLPKDPRDIPDVITQALSELRLAGVDGPYSV-----------------LLSADVY
TKVSETTEH-GYPILEHLNRLV--DGD-IIWAPAIDG---------------AFVLTTRG
GDFDLQLGTDVSIGYLSHDADSVQLYLQETLTFLCYTAEASVALS-P------HPD----
-------------
>A0A1A3HQ84
-----------------------------M---NNLYRDLAP------VTELAWAAIEVE
ASRTFKRHIAGRRVIDVS-Q-PGGPVAAA----VSTGRLIDV---E--------------
-----------------------------A----P-S-D--GVVAHLRAAKPLVRLRVPF
TLSREE-----IDDVERGSNDSDWDPVKKAAKKLAFVEDRTIFEGYPAASIEGI--RTCS
SNPALTLPEDPRDIPDVITRALSSLRLAGVDGPYSV-----------------LLSADVY
TKVSETTEH-GYPILEHLNRLV--DGD-IIWAPAIDG---------------AFVLTTRG
GDFDLQLGTDVSIGYLSHDAETVQLYLQETLTFLCYTSEASVALS-A------TAG----
-------------
>A0A1X1XAN0
-----------------------------M---NNLYRELAP------VTESAWDGIELE
AARTFKRHIAGRRVVDVS-E-PGGPVAAA----VSTGRLIDV---Q--------------
-----------------------------A----P-G-D--GVIAHLRAAKPLVRLRVPF
TLSRNE-----IDDVERGSNDSDWDPVKKAAKKLAFVEDRTIFEGYSAASIEGI--RTCS
SNPALTLPDDPRDIPDVITRALSSLRLAGVDGPYSV-----------------LLSADVY
TKVSETTEH-GYPILEHINRLV--DGD-IIWAPAIDG---------------AFVLTTRG
GDFDLQLGTDVSIGYLSHDADTVQLYLQETLTFLCYTSEASVALS-A------TAG----
-------------
>A0A1A2ZRU4
-----------------------------M---NNLYRDLAP------ITEEAWGEIEME
ATRTFKRHIAGRRVVDVS-E-PGGPVAAA----VSTGRLTDV---A--------------
-----------------------------A----P-T-D--GVEAHLRDSRPLVRLRVPF
TLSRSE-----IDDVERGSQDSDWDPVKVAAKKLAFVEDRAIFEGYPAASIEGI--RSAS
SNAALTLPEDARDFPDVITQALSGLRLAGVDGPYSV-----------------LLSAEAY
TKVSETTEH-GYPIREHLRRLI--DGE-IIWAPAIDG---------------AFVLTTRG
GDFDLQLGTDVTIGYLSHDADTVRLYMQETMTFLCYTGEAAVCLG-T-------------
-------------
>A0A1E3TGG7
-----------------------------M---NNLYRELAP------ITEAAWAEIELE
ASRTFKRHIAGRRVVDVS-E-PGGPVAAA----VSTGRLTEV---T--------------
-----------------------------A----P-T-D--GVEAHLRASKPLVRLRVPF
TLSRSE-----IDDVERGSHDSDWDPVKDAAKKLAFVEDRAIFEGYPAASIEGI--RSCS
SNPALTLPAEVRDFPDVISQALSGLRLAGVDGPYSV-----------------LLSAEAY
TKVSETTEH-GYPIREHLHRLV--DGD-IIWAPAIDG---------------AFVLTTRG
GDFDLQLGTDVAIGYLSHDADTVRLYMQETMTFLCYTAEASVCLS-A-------------
-------------
>A0A1X1RGY2
-----------------------------M---NNLYRELAP------ITEAAWAEIEQE
ATRTFKRHIAGRRVVDVS-G-PGGPTMAA----VGTGRLEDV---K--------------
-----------------------------A----P-T-D--GVEAHLRASKPLVRLRVPF
TLSRAE-----IDDVERGAQDADWDPVKTAAKKLAFVEDRAIFEGYPAASIEGI--RSAS
SNPALTLPEDARDFPDVISQALSGLRLAGVDGPYSV-----------------LLSADAY
TKVSETTEH-GYPIREHLHRLV--DGD-IIWAPAIDG---------------AFVLTTRG
GDFDLQLGTDLAIGYLSHDADTVQLYMQETMTFLCYTAEASVCLG-T-------------
-------------
>A0A2V0N9E3
-----------------------------M---NNLYRELAP------ITEAAWAEIELE
ATRTFKRHIAGRRVVDVS-E-PGGPTAAA----VGTGRLEDV---K--------------
-----------------------------A----P-T-D--GVEAHLRASKPLVRLRVPF
TLSRAE-----IDDVERGAQDADWDPVKTAAKKLAFVEDRAIFEGYPAASIEGI--RSAS
SNPALTLPEDARDFPDVITQALSGLRLAGVDGPYSV-----------------LLSADAY
TKVSETTEH-GYPIREHLHRLV--DGD-IIWAPAIDG---------------AFVLTTRG
GDFDLQLGTDVAIGYLSHDADTVQLYMQETLTFLCYTAEASVCLG-T-------------
-------------
>A0A1X1UPD3
-----------------------------M---NNLYRELAP------ITEAAWAEIELE
ASRTFKRHIAGRRVVDVS-E-PGGPTAAA----IGSGRLTDV---K--------------
-----------------------------A----P-T-E--GVVAHLRASKPLVRLRVPF
TLSRSE-----IDDVERGSQDSDWDPVKDAAKKLAFVEDRAIFEGYPEASIEGI--RSCS
SNQALQLPADVRDFPDVISQALSGLRLAGVDGPYSV-----------------LLSADSY
TKVSETTEH-GYPIREHLRRLV--DGD-IIWAPAIDG---------------AFVLTTRG
GDFDLQLGTDVAIGYLSHDADTVQVYLQETMTFLCYTAEAAVCLG-T-------------
-------------
>A0A2G8BEP9
-----------------------------M---NNLYRELAP------ITEAAWADIELE
ATRTFKRHIAGRRVVDVS-G-PGGPTMAA----VGIGRLTDV---T--------------
-----------------------------S----P-S-E--GVIAHLRASKPLVRLRVPF
TLSRSE-----IDDVERGAKDSDWDPVKDAAKKLAFVEDRAIFEGYGAASIEGI--RNAS
SNTPLKLPKDARAFPDVISQALSGLRLAGVDGPYSV-----------------LLSADAY
TKVSETTEH-GYPIREHINRLI--DGE-IIWAPAIDG---------------AFVLTTRG
GDFDLQLGTDVAIGYLSHDADTVQLYLQETMTFLCYTAEASVALS-V-------------
-------------
>A0A2X1S8D5
-----------------------------M---NNLYRELAP------ITEAAWAEIELE
ATRTFKRHIAGRRVVDVS-G-PGGPTMAA----VGVGRLTDV---T--------------
-----------------------------P----P-G-D--GVIAHLRASKPLVRLRVPF
TLSRSE-----IDDVERGSKDSDWDPVKDAAKKLAFVEDRAIFEGYGAASIEGI--RSAS
SNPALQLPADVRDFPDVISQALSELRLAGVDGPYAV-----------------LLSADAY
TKVSETTEH-GYPIREHLRRLV--DND-IIWAPAIDG---------------AFVLTTRG
GDFDLQLGTDVAIGYLSHDAETVQLYLQETMTFLCYTAEASVALS-A-------------
-------------
>I0RDG8
-----------------------------M---NNLYRELAP------ITEAAWAEIELE
ATRTFKRHIAGRRVVDVS-G-PGGPTMAA----VGVGRLTDV---T--------------
-----------------------------P----P-G-D--GVIAHLRASKPLVRLRVPF
TLSRSE-----IDDVERGSKDSDWDPVKDAAKKLAFVEDRAIFEGYGAASIEGI--RSAS
SNPALQLPADVRDFPDVISQALSELRLAGVDGPYAV-----------------LLSADAY
TKVSETTEH-GYPIREHLRRLV--DND-IIWAPAIDG---------------AFVLTTRG
GDFDLQLGTDVAIGYLSHDAETVQLYLQETMTFLCYTAEASVALS-A-------------
-------------
>X8C8P2
------------------------------------------------------------
------------------------------------------------------------
------------------------------------------MIAHLRASKPLVRLRVPF
TLSRSE-----IDDVERGSKDSDWDPVKDAAKKLAFVEDRAIFEGYGAASIEGI--RSAS
SNPALQLPADVRDFPDVISQALSELRLAGVDGPYAV-----------------LLSADAY
TKVSETTEH-GYPIREHLRRLV--DND-IIWAPAIDG---------------AFVLTTRG
GDFDLQLGTDVAIGYLSHDAETVQLYLQETMTFLCYTAEASVALS-A-------------
-------------
>X7ZYN8
------------------------------------------------------------
------------------------------------------------------------
------------------------------------------------------------
------------------------------------------------------------
------------------------------------------------------------
------------------------------------------------------MLTTRG
GDFDLQLGTDVAIGYLSHDAETVQLYLQETMTFLCYTAEASVALS-A-------------
-------------
>A0A0U0W931
----------------------------MK---NNLYRDLAP------ITEVAWEEIELE
ATRTFKRHVAGRRVVDVS-E-PGGPMTAA----VSTGRLLDV---A--------------
-----------------------------A----P-T-D--GVQAHLRASKPLVRLRVPF
TLSRYE-----IDNVERGAKDSDWDPVKAAAKKLAFVEDRAIFEGYPAASIDGI--RSCS
SNATLALPEDPRDMPDAISQALTSLRLAGVDGPYSI-----------------LLSADVY
TKVSETTEH-GYPIREHLNRLV--TGD-IIWAPAIDG---------------AMVLTTRG
GDFDLQLGTDVAIGYSGHDADTVQLYLQETLTFLCYTAEASVCLA-P-------------
-------------
>A0A1X1QY27
----------------------------MK---NNLYRDLAP------ITEVAWEEIELE
ATRTFKRHVAGRRVVDVS-E-PGGPMTAA----VSTGRLLDV---A--------------
-----------------------------A----P-T-D--GVQAHLRASKPLVRLRVPF
TLSRYE-----IDNVERGAKDSDWDPVKAAAKKLAFVEDRAIFEGYPAASIDGI--RSCS
SNATLALPEDPRDMPDAISQALTSLRLAGVDGPYSI-----------------LLSADVY
TKVSETTEH-GYPIREHLNRLV--TGD-IIWAPAIDG---------------AMVLTTRG
GDFDLQLGTDVAIGYSGHDADTVQLYLQETLTFLCYTAEASVCLA-P-------------
-------------
>A0A1A3PIH8
-----------------------------M---NNLYRDLAP------ITEEAWDEIEVE
ARRTFKRHIAGRRVVDVS-E-PAGPAAAA----ISTGRLIDV---K--------------
-----------------------------S----P-S-E--GVVTHLRASKPLVRLRVPF
ALSRSE-----IDDVERGSQDSDWDPVKEAAKKLAFAEDRAIFEGYAAASIDGI--RSSS
SNPALKVPDDPRAIPDIITQALSELRLAGVDGPYSV-----------------LLSADVY
TKVSETTEH-GYPILEHINRLI--NGD-IIWAPAIDG---------------AFVLTTRG
GDFDLQLGTDVSIGYLSHDADSVQLYMQETLTFLCYTAEASVALT-A-------------
-------------
>A0A064CFW5
-----------------------------M---NNLYRELAP------ITESAWSEIELE
ASRTFKRHIAGRRVVDVS-E-PGGPVTAG----VSTGHLRDV---A--------------
-----------------------------A----P-A-D--GVLAHLRESKPLVRLRVPF
TVSRTA-----IDDVERGAQDSDWDPVKAAAKKLAFIEDRAIFEGYQEASIDGI--RMCS
SNPALTLPEDAREYPDVFAQALSELRLAGVDGPYSV-----------------LLSADAY
TKVSETTEH-GYPLLEHLNRLV--DGE-IIWAPAIDG---------------AFLLSTRG
GDFDLQLGTDVAIGYLSHDAETVQLYLEETLTFLCYTAEASVALT-A-------------
-------------
>A0A1X0IYK5
-----------------------------M---NNLYRELAP------ITESAWSEIELE
ASRTFKRHIAGRRVVDVS-E-PGGPVTAG----VSTGHLRDV---A--------------
-----------------------------A----P-A-D--GVVAHLRESKPLVRLRVPF
TVSRTA-----IDDVERGAQDSDWDPVKAAAKKLAFIEDRAIFEGYADASIDGI--RMCS
SNPALALPEDAREYPDVFAQALSELRLAGVDGPYSV-----------------LLSADAY
TKVSETTEH-GYPIREHLNRLV--DGE-IIWAPAIDG---------------AFLLSTRG
GDFDLQLGTDVAIGYLSHDAETVQLYLEETLTFLCYTAEASVALT-A-------------
-------------
>A0A378RCR9
-----------------------------M---NNLYRELAP------ITESAWSEIELE
ASRTFKRHIAGRRVVDVS-E-PGGPVTAG----VSTGHLRDV---A--------------
-----------------------------A----P-A-D--GVLAHLRESKPLVRLRVPF
TVSRTA-----IDDVERGAQDSDWDPVKAAAKKLAFIEDRAIFEGYKEASIDGI--RMCS
SNPALALPEDAREYPDVFAQALSELRLAGVDGPYSV-----------------LLSADAY
TKVSETTEH-GYPIREHLNRLV--DGE-IIWAPAIDG---------------AFLLSTRG
GDFDLQLGTDVAIGYLSHDAETVQLYLEETLTFLCYTAEASVALT-A-------------
-------------
>A0A0G3IPH4
-----------------------------M---NNLYRELAP------ITESAWSEIELE
ASRTFKRHIAGRRVVDVS-E-PGGPVTAA----ISTGHLRDV---A--------------
-----------------------------A----P-A-D--GVVAHLRESKPLVRLRVPF
TVSRTA-----IDDVERGAQDSDWDPVKAAAKKLAFIEDRAIFEGYTDAAIDGI--RTCS
SNPALALPEDAREYPDVFAQALSELRLAGVDGPYSV-----------------LLSADAY
TKVSETTEH-GYPIREHLNRLV--DGE-IIWAPAIDG---------------AFLLSTRG
GDFDLQLGTDVAIGYLSHDADTVQLYLQETLTFLCYTAEASVALT-A-------------
-------------
>A0A1J0UEN5
-----------------------------M---NNLYRELAP------ITESAWSEIELE
ASRTFKRHIAGRRVVDVS-E-PGGPVTAA----VSTGHLRDV---A--------------
-----------------------------A----P-A-D--GVVAHLRESKPLVRLRVPF
TVSRTA-----IDDVERGAQDSDWDPVKAAAKKLAFIEDRAIFEGYKEAAIDGI--RMCS
SNPALALPEDAREYPDVFAQALSELRLAGVDGPYSV-----------------LLSADAY
TKVSETTEH-GYPIREHLNRLV--GGD-IIWAPAIDG---------------AFLLSTRG
GDFDLQLGTDVAIGYLSHDADTVQLYLQETMTFLCYTAEASVALT-A-------------
-------------
>A0A255DSI5
-----------------------------M---NNLYRELAP------ITESAWDEIELE
ATRTFKRHIAGRRVVDVS-E-PGGPVTAA----VSTGHLRDV---P--------------
-----------------------------A----P-A-D--GVVAHLRESKPLVRLRVPF
TVSRNA-----IDDVERGAQDSDWDPVKDAAKKLAFIEDRAIFEGYSAASIDGI--RSCS
SNPALALPEDAREYPDVFAQALSELRLAGVDGPYSV-----------------LLSADAY
TKVSETTEH-GYPIREHLNRLV--DGE-IIWAPAIDG---------------AFLLSTRG
GDFDLQLGTDVAIGYLSHDADSVQLYMQETLTFLCYTAEASVALT-A-------------
-------------
>A0A2C9SS90
-----------------------------M---NNLYRELAP------ITESAWGEIELE
AARTFKRHIAGRRVVDVS-E-PGGPVTAA----ISTGHLRDV---P--------------
-----------------------------A----P-A-D--GVVAHLREAKPLVRLRVPF
TVSRVA-----IDDVERGAQDSDWDPVKDAAKKLAFIEDRAIFEGYSAASIDGI--RSCS
SNPALALPEDAREYPDVFAQALSELRLAGVDGPYSV-----------------LLSADAY
TKVSETTEH-GYPIREHLNRLV--DGE-IIWAPAIDG---------------AFLLSTRG
GDFDLQLGTDVAIGYLSHDADTVQLYLQETLTFLCYTAEASVALT-A-------------
-------------
>A0A4Z0N0N6
-----------------------------M---NNLYRELAP------ITESAWSEIELE
ATRTFRRHIAGRRVVDVS-D-PGGPVTAA----VSTGHLRDV---A--------------
-----------------------------S----P-A-D--GVVAHLRESKPLVRLRVPF
TVSRNA-----IDDVERGAQDSDWDPVKDAAKKLAFIEDRAIFEGYAAASIDGI--RSCS
SNPVLALPEDAREYPDVFAQALSELRLAGVDGPYSV-----------------LLSADAY
TKVSETTEH-GYPLREHLNRLV--DGE-IIWAPAIDG---------------AFVLSTRG
GDFDLQLGTDVAIGYLSHDAESVQLYMQETLTFLCYTAEAAVALT-P-------------
-------------
>A0A1Y5P101
-----------------------------M---NNLYRELAP------ITESAWSEIELE
ATRTFKRHIAGRRVVDVS-E-PGGPVTAA----ISTGHLLDV---S--------------
-----------------------------A----P-G-D--GVVAHLRESKPLVRLRVPF
AVSRAA-----IDDVERGAQDSDWDPVKDAAKKLAFIEDRAIFEGYSAASIDGI--RSCS
SNPALALPEDAREYPDVFAQALSELRLAGVDGPYSV-----------------LLSADAY
TKVSETTEH-GYPIREHLTRLV--DGE-IIWAPAIDG---------------AFLLSTRG
GDFDLQLGTDVAIGYLSHDADTVQLYLEETLTFLCYTAEASVALT-T-------------
-------------
>A0A1A0Q0M6
-----------------------------M---NNLYRDLAP------VTEEAWAEIEME
ATRTFKRHIAGRRVVDVS-E-PGGPVTAA----VSTGHLLDV---A--------------
-----------------------------A----P-G-D--GVVAHLRESRPLVRLRVPF
TLSRTD-----IDDVERGSQDSDWDPVKEAAKKLAFVEDRAIFEGYEAASIGGI--RACS
SNPALALPSDAREIPDVIAQALSELRLAGVDGPYSV-----------------LLSADVY
TAVSETTEH-GYPIREHLNRLV--DGD-IIWAPAIDG---------------AFVLSTRG
GDFDLQLGTDVSIGYLSHDAETVQLYLQETLTFLCYTAEASVALT-P-------------
-------------
>A0A1A3SUY7
-----------------------------M---NNLYRDLAP------ITEKAWAEIEME
ATRTFKRHIAGRRVVDVS-E-PGGPTAAA----VSTGHLLDV---A--------------
-----------------------------A----P-G-D--GVVAHLRDNRPLVRLRVPF
TLSRTD-----IDDVERGSQDSDWDPVKDAAKKLAFVEDRAIFEGYEAASISGI--RACS
SNPALTLPTDAREIPDVIAQALSELRLAGVDGPYSV-----------------LLSADVY
TAVSETTEH-GYPIREHLNRLV--DGD-IIWAPAIDG---------------AFVLSTRG
GDFDLQLGTDVCIGYLSHDADTVQLYLEETMTFLCYTAEASVALT-P-------------
-------------
>A0A370D337
-----------------------------M---NNLYRDLAP------ITEEAWAEIEME
ATRTFKRHIAGRRVVDVS-E-PGGPITAS----VSTGHLLDV---S--------------
-----------------------------A----P-G-D--GVIAHLRESKPLVRLRVPF
TLSRMD-----IDDVERGSQDSDWDPVKEAAKKLAFVEDRAIFEGYEAASIGGI--RKCS
SNPPLSLPGDPGEMPDVIAQALSELRLAGVDGPYSV-----------------LLSADVY
TKVSETTEH-GYPIREHLNRLV--DGD-IIWAPAIDG---------------AFVLSTRG
GDFDLQLGTDVSIGYLAHDADTVQLYMQETLTFLCYTAEASVALT-P-------------
-------------
>L0J3G2
-----------------------------M---NNLYRDLAP------ITEGAWAQIEEE
ATRTFKRHIAGRRVVDVS-E-PGGPVTAA----ISTGHLTDV---A--------------
-----------------------------A----P-G-D--GVMAHLRESKPLVRLRVPF
TVSRTA-----IDDVERGAQDSDWDPVKDAAKKLAFVEDRAIFEGYDAASIEGI--RACS
SNPALALPQDAREIPDVIAQALSELRLAGVDGPYSV-----------------LLSADVY
TKVSETTEH-GYPIREHLNRLV--DGD-IIWAPAIDG---------------AFVLSTRG
GDFDLQLGTDVSIGYLSHDADSVELYLEETLTFLCYTAEASVALT-P-------------
-------------
>G8RWG8
-----------------------------M---NNLYRELAP------VTEAAWDEIELE
ATRTFKRHVAGRRVVDVS-E-PGGPVTAA----VSTGHLRDV---A--------------
-----------------------------P----P-G-E--GVVAHLRESKPLVRLRVPF
TVSRTA-----IDDVERGSQDSDWDPVKEAAKKLAFVEDRAIFEGYEAASIEGI--RACS
NNPALALPSDVRGIPDVISQALSELRLAGVDGPYSV-----------------LLSADVY
TEVSETTEH-GYPIREHLNRLV--DGD-IIWAPAIDG---------------AFVLSTRG
GDFDLQLGTDVCIGYLSHDAETVELYLQETLTFLCYTAEASVALT-K-------------
-------------
>A0A0B2XYB0
-----------------------------M---NNLYRELAP------VTEAAWAEIELE
ASRTFKRHIAGRRVVDVS-E-PGGPVTAA----ISTGHLLDV---S--------------
-----------------------------S----P-G-D--GVVAHLREARPLVRLRVPF
TVSRTA-----IDDVERGAQDSDWDPVKDAAKKLAFVEDRAIFEGYPAASIEGI--RSSS
SNPALALPDDAREIPDVIAQALSELRLAGVDGPYSV-----------------LLSAETY
TKVSETTAH-GYPIREHLSRLV--DGE-IIWAPAIDG---------------AFVLSTRG
GDFDLQLGTDVSIGYLSHDAESVQLYLQETLTFLAYTAEASVALT-A-------------
-------------
>A0A0B2YB49
-----------------------------M---NNLYRELAP------VTEAAWAEIELE
ASRTFKRHIAGRRVVDVS-E-PGGPVTAA----ISTGHLIDV---S--------------
-----------------------------S----P-G-D--GVVAHLREARPLVRLRVPF
TVSRTA-----IDDVERGAQDSDWDPVKDAAKKLAFVEDRAIFEGYPAASIEGI--RSSS
SNPALALPDDAREIPDVIAQALSELRLAGVDGPYSV-----------------LLSAETY
TKVSETTAH-GYPIREHLSRLV--DGE-IIWAPAIDG---------------AFVLSTRG
GDFDLQLGTDVSIGYLSHDAESVQLYLQETLTFLAYTAEASVALT-A-------------
-------------
>A0A0H5RYI3
-----------------------------M---NNLYRELAP------ITESAWAEIELE
ASRTFKRHIAGRRVVDVS-E-PGGPVTAA----ISTGHLLDV---S--------------
-----------------------------S----P-G-D--GVVAHLRDAKPLVRLRVPF
TVSRTA-----IDDVERGAQDSDWDPVKDAAKKLAFVEDRAIFEGYPAASIEGI--RSSS
SNPALALPDDAREIPDVIAQALSELRLAGVDGPYSV-----------------LLSAATY
TKVSETTAH-GYPIREHLSRLV--DGE-IIWAPAIDG---------------AFVLSTRG
GDFDLQLGTDVSIGYLSHDAESVQLYLQETLTFLAYTAEASVALT-A-------------
-------------
>A0A1Q9W746
-----------------------------M---NNLYRELAP------ITESAWAEIELE
ASRTFKRHIAGRRVVDVS-E-PGGPVTAA----VSTGHLLDV---G--------------
-----------------------------S----P-G-D--GVVAHLRDAKPLVRLRVPF
TVSRTA-----IDDVERGAQDSDWDPVKDAAKKLAFVEDRAIFEGYPAASIEGI--RSSS
SNPALALPDDAREIPDVIAQALSELRLAGVDGPYSV-----------------LLSAATY
TKVSETTAH-GYPIREHLSRLV--DGE-IIWAPAIDG---------------AFVLSTRG
GDFDLQLGTDVSIGYLSHDAESVQLYLQETMTFLAYTAEASVALT-A-------------
-------------
>A0A1A0R012
-----------------------------M---NNLYRELAP------ITESAWAEIELE
ASRTFKRHIAGRRVVDVS-E-PGGPVTAA----VSTGHLLDV---K--------------
-----------------------------S----P-G-D--GVVAHLRDARPLVRLRVPF
TVSRTA-----IDDVERGAQDSDWDPVKDAAKKLAFVEDRAIFEGYPAASIEGI--RSSS
SNPALALPDDAREIPDVIAQALSELRLAGVDGPYSV-----------------LLSAATY
TKVSETTAH-GYPIREHLSRLV--DGE-IIWAPAIDG---------------AFVLSTRG
GDFDLQLGTDVSIGYLSHDAESVHLYLQETLTFLAYTAEASVALT-A-------------
-------------
>A0A1A1Z9G8
-----------------------------M---NNLYRELAP------ITESAWAEIELE
ASRTFKRHIAGRRVVDVS-E-PGGPVTAA----VSTGHLLDV---K--------------
-----------------------------S----P-G-D--GVVAHLRDARPLVRLRVPF
TVSRTA-----IDDVERGAQDSDWDPVKEAAKKLAFVEDRAIFEGYPAASIEGI--RSSS
SNPALALPDDAREIPDVIAQALSELRLAGVDGPYSV-----------------LLSAATY
TKVSETTAH-GYPIREHLSRLV--DGE-IIWAPAIDG---------------AFVLSTRG
GDFDLQLGTDVSIGYLSHDAESVQLYLQETLTFLAYTAEASVALT-A-------------
-------------
>A0A0N9XCE2
-----------------------------M---NNLYRELAP------ITESAWAEIELE
ASRTFKRHIAGRRVVDVS-E-PGGPVTAA----VSTGHLLDV---S--------------
-----------------------------P----P-G-D--GVVAHLRDAKPLVRLRVPF
TVSRTA-----IDDVERGAQDSDWDPVKDAAKKLAFVEDRAIFEGYPAASIEGI--RSSS
SNPALALPDDAREIPDVIAQALSELRLAGVDGPYSV-----------------LLSAETY
TKVSETTAH-GYPIREHLSRLV--DGE-IIWAPAIDG---------------AFVLSTRG
GDFDLQLGTDVSIGYLSHDAESVQLYLQETMTFLAYTAEASVALT-A-------------
-------------
>A0A100WNS0
-----------------------------M---NNLYRELAP------ITESAWAEIELE
ASRTFKRHIAGRRVVDVS-E-PGGPVTAA----VSTGHLLDV---S--------------
-----------------------------P----P-G-D--GVVAHLRDAKPLVRLRVPF
TVSRTA-----IDDVERGAQDSDWDPVKDAAKKLAFVEDRAIFEGYPAASIEGI--RSSS
SNPALALPDDAREIPDVIAQALSELRLAGVDGPYSV-----------------LLSAETY
TKVSETTAH-GYPIREHLSRLV--DGE-IIWAPAIDG---------------AFVLSTRG
GDFDLQLGTDVSIGYLSHDAESVQLYLQETMTFLAYTAEASVALT-A-------------
-------------
>K0V1X8
-----------------------------M---NNLYRELAP------ITESAWAEIELE
ASRTFKRHIAGRRVVDVS-E-PGGPVTAA----VSTGHLLDV---S--------------
-----------------------------P----P-G-D--GVVAHLRDAKPLVRLRVPF
TVSRTA-----IDDVERGAQDSDWDPVKDAAKKLAFVEDRAIFEGYPAASIEGI--RSSS
SNPALALPDDAREIPDVIAQALSELRLAGVDGPYSV-----------------LLSAETY
TKVSETTAH-GYPIREHLSRLV--DGE-IIWAPAIDG---------------AFVLSTRG
GDFDLQLGTDVSIGYLSHDAESVQLYLQETMTFLAYTAEASVALT-A-------------
-------------
>A0A1A3MK37
-----------------------------M---NNLYRELAP------ITESAWAEIELE
ASRTFKRHIAGRRVVDVS-E-PGGPVTAA----VSTGHLLDV---S--------------
-----------------------------P----P-G-D--GVVAHLRDAKPLVRLRVPF
TVSRTA-----VDDVERGAQDSDWDPVKDAAKKLAFVEDRAIFEGYPAASIEGI--RSSS
SNPALALPDDAREIPDVIAQALSELRLAGVDGPYSV-----------------LLSAETY
TKVSETTAH-GYPIREHLSRLV--DGE-IIWAPAIDG---------------AFVLSTRG
GDFDLQLGTDVSIGYLSHDAESVQLYLQETMTFLAYTAEASVALT-A-------------
-------------
>A0A1A2KXB9
-----------------------------M---NNLYRELAP------ITESAWAEIELE
ASRTFKRHIAGRRVVDVS-E-PGGPVTAA----ISTGHLLDV---S--------------
-----------------------------P----P-G-D--SVVAHLRDAKPLVRLRVPF
TVSRTA-----IDDVERGAQDSDWDPVKDAAKKLAFVEDRAIFEGYPAASIEGI--RNSS
SNPALALPDDAREIPDVIAQALSELRLAGVDGPYSV-----------------LLSAETY
TKVSETTAH-GYPIREHLSRLV--DGE-IIWAPAIDG---------------AFVLSTRG
GDFDLQLGTDVSIGYLSHDAETVQLYLQETLTFLAYTAEASVALT-A-------------
-------------
>A0A1R0UXM3
-----------------------------M---NNLYRELAP------ITESAWAEIELE
ASRTFKRHIAGRRVVDVS-E-PGGPVTAA----ISTGHLLDV---S--------------
-----------------------------S----P-G-D--GVVAHLRDAKPLVRLRVPF
TVQRKD-----IDDVERGSQDSDWDPVKDAAKKLAFVEDRAIFEGYPAASIEGI--RNSS
SNPALALPDDAREIPDVIAQALSELRLAGVDGPYSV-----------------LLSAETY
TKVSETTAH-GYPIREHLSRLV--DGE-IIWAPAIDG---------------AFVLSTRG
GDFDLQLGTDVSIGYLSHDAESVQLYLQETLTFLCYTAEASVALT-A-------------
-------------
>A0A0J8UHF7
-----------------------------M---NNLYRELAP------ITESAWAEIELE
ASRTFKRHIAGRRVVDVS-E-PSGPVTAA----VSTGHLLDV---Q--------------
-----------------------------S----P-G-D--GVVAHLRGARPLVRLRVPF
TVSRIA-----IDDVERGAQDSDWDPVKDAAKKLAFVEDRAIFEGYPAADIEGI--RSSS
SNPALALPDDAREIPDVIAQALSELRLAGVDGPYSV-----------------LLSAETY
TKVSETTAH-GYPIREHLSRLV--DGE-IIWAPAIDG---------------AFVLSTRG
GDFDLQLGTDVSIGYQSHDAESVQLYLQETLTFLAYTAEASVALT-A-------------
-------------
>A0A0U1DZN1
-----------------------------M---NNLYRELAP------ITESAWAEIELE
ASRTFKRHIAGRRVVDVS-E-PSGPVTAA----VSTGHLLDV---Q--------------
-----------------------------S----P-G-D--GVVAHLRGARPLVRLRVPF
TVSRTA-----IDDVERGAQDSDWDPVKDAAKKLAFVEDRAIFEGYPAADIEGI--RSSS
SNPALALPDDAREIPDVIAQALSELRLAGVDGPYSV-----------------LLSAETY
TKVSETTAH-GYPIREHLSRLV--DGE-IIWAPAIDG---------------AFVLSTRG
GDFDLQLGTDVSIGYQSHDAESVQLYLQETLTFLAYTAEASVALT-A-------------
-------------
>A0A1X2BG27
-----------------------------M---NNLYRELAP------ITESAWAEIELE
ASRTFKRHIAGRRVVDVS-E-PSGPVTAA----VSTGHLLDV---Q--------------
-----------------------------S----P-G-D--GVVAHLRGARPLVRLRVPF
TVSRTA-----IDDVERGAQDSDWDPVKDAAKKLAFVEDRAIFEGYPAADIEGI--RSSS
SNPALALPDDAREIPDVIAQALSELRLAGVDGPYSV-----------------LLSAETY
TKVSETTAH-GYPIREHLSRLV--DGE-IIWAPAIDG---------------AFVLSTRG
GDFDLQLGTDVSIGYQSHDAESVQLYLQETLTFLAYTAEASVALT-A-------------
-------------
>A0A378SVM5
-----------------------------M---NNLYRELAP------ITESAWAEIELE
ASRTFKRHIAGRRVVDVS-E-PSGPVTAA----VSTGHLLDV---Q--------------
-----------------------------S----P-G-D--GVVAHLRGARPLVRLRVPF
TVSRTA-----IDDVERGAQDSDWDPVKDAAKKLAFVEDRAIFEGYPAADIEGI--RSSS
SNPALALPDDAREIPDVIAQALSELRLAGVDGPYSV-----------------LLSAETY
TKVSETTAH-GYPIREHLSRLV--DGE-IIWAPAIDG---------------AFVLSTRG
GDFDLQLGTDVSIGYQSHDAESVQLYLQETLTFLAYTAEASVALT-A-------------
-------------
>A0A0K0X4Y3
-----------------------------M---NNLYRDLAP------ITESAWAEIELE
ATRTFKRHIAGRRVVDVS-G-PNGPVTAS----VSTGHLLDV---S--------------
-----------------------------P----P-G-D--GVIAHLRDAKPLVRLRVPF
TVARRD-----IDDVERGSQDSDWDPVKDAAKKLAFVEDRAIFEGYAAASIEGI--RSSS
SNPALALPDDAREIPDVIAQALSELRLAGVDGPYSV-----------------LLSAETY
TKVSETTAH-GYPIREHINRLV--DGD-IIWAPAIDG---------------AFVLSTRG
GDFDLQLGTDVSIGYLSHDAEVVHLYMEETMTFLCYTAEASVALT-A-------------
-------------
>A0A2U9PXZ0
-----------------------------M---NNLYRDLAP------ITESAWAEIELE
ATRTFKRHIAGRRVVDVS-G-PNGPTTAS----VSTGHLLDV---S--------------
-----------------------------P----P-G-D--GVIAHLRDAKPLVRLRVPF
TVARRD-----IDDVERGSQDSDWDPVKDAAKKLAFVEDRAIFEGYAAASIEGI--RSSS
SNPALALPDDAREIPDVIAQALSELRLAGVDGPYSV-----------------LLSAETY
TKVSETTAH-GYPIREHINRLV--DGE-IIWAPAIDG---------------AFVLSTRG
GDFDLQLGTDVSIGYLSHDAEVVHLYMEETMTFLCYTAEASVALT-P-------------
-------------
>A0R4H0
-----------------------------M---NNLYRDLAP------ITESAWAEIELE
ATRTFKRHIAGRRVVDVS-G-PNGPTTAS----VSTGHLLDV---S--------------
-----------------------------P----P-G-D--GVIAHLRDAKPLVRLRVPF
TVARRD-----IDDVERGSQDSDWDPVKDAAKKLAFVEDRAIFEGYAAASIEGI--RSSS
SNPALALPDDAREIPDVIAQALSELRLAGVDGPYSV-----------------LLSAETY
TKVSETTAH-GYPIREHINRLV--DGE-IIWAPAIDG---------------AFVLSTRG
GDFDLQLGTDVSIGYLSHDAEVVHLYMEETMTFLCYTAEASVALT-P-------------
-------------
>I7G8Y9
-----------------------------M---NNLYRDLAP------ITESAWAEIELE
ATRTFKRHIAGRRVVDVS-G-PNGPTTAS----VSTGHLLDV---S--------------
-----------------------------P----P-G-D--GVIAHLRDAKPLVRLRVPF
TVARRD-----IDDVERGSQDSDWDPVKDAAKKLAFVEDRAIFEGYAAASIEGI--RSSS
SNPALALPDDAREIPDVIAQALSELRLAGVDGPYSV-----------------LLSAETY
TKVSETTAH-GYPIREHINRLV--DGE-IIWAPAIDG---------------AFVLSTRG
GDFDLQLGTDVSIGYLSHDAEVVHLYMEETMTFLCYTAEASVALT-P-------------
-------------
>A0A132PQW9
-----------------------------M---NNLYRELAP------ITESAWAEIELE
ATRTFKRHIAGRRVVDVS-E-PGGPVTAA----VSTGHLLDV---N--------------
-----------------------------P----P-G-D--GVIAHLRDAKPLVRLRVPF
TVARKD-----IDDVERGSQDSDWDPVKDAAKKLAFVEDRAIFEGYGAASIEGI--RSSS
SNPALALPDDAREIPDVIAQALSELRLAGVDGPYSV-----------------LLSAETY
TKVSETTAH-GYPIREHINRLV--DGE-IIWAPAIDG---------------AFVLSTRG
GDFDLQLGTDVSIGYLSHDAEVVHLYMQETMTFLCYTAEASVALT-A-------------
-------------
>A0A1X2FIU4
-----------------------------M---NNLYRELAP------ITESAWAEIELE
ATRTFKRHIAGRRVVDVS-E-PGGPVTAA----VSTGHLLDV---N--------------
-----------------------------P----P-G-D--GVIAHLRDAKPLVRLRVPF
TVARRD-----IDDVERGSQDSDWDPVKDAAKKLAFVEDRAIFEGYEAASIEGI--RSSS
SNPALALPDDAREIPDVIAQALSELRLAGVDGPYSV-----------------LLSAETY
TKVSETTAH-GYPIREHINRLV--DGE-IIWAPAIDG---------------AFVLSTRG
GDFDLQLGTDVSIGYLSHDAEVVHLYMQETMTFLCYTAEASVALT-A-------------
-------------
>A0A100W643
-----------------------------M---NNLYRELAP------ITESAWGEIETE
ATRTFKRHIAGRRVVDVT-G-SGSPVEAA----VSTGHLLDV---E--------------
-----------------------------A----P-A-D--GVQANLRASQPLVRLRVPF
TVSRTA-----IDDVERGAQDSDWDPVKDAAKKLAFVEDRAIFEGYGAASIQGI--RSAS
SNPALALPDDAREIPDVIAQALSELRLAGVDGPYSV-----------------LLSAATY
TKVSETTAH-GYPIRDHLSRLV--DGD-IIWAPAIDG---------------AFVLSTRG
GDFDLHLGTDVSIGYLSHDADSVKLYMQETLTFLCYTAEASVALT-A-------------
-------------
>A0A1Y0CBC9
-----------------------------M---NNLYRELAP------ITESAWGEIETE
ATRTFKRHIAGRRVVDVT-G-SGSPVEAA----VSTGHLLDV---E--------------
-----------------------------A----P-A-D--GVQANLRASQPLVRLRVPF
TVSRTA-----IDDVERGAQDSDWDPVKDAAKKLAFVEDRAIFEGYGAASIQGI--RSAS
SNPALALPDDAREIPDVIAQALSELRLAGVDGPYSV-----------------LLSAATY
TKVSETTAH-GYPIRDHLSRLV--DGD-IIWAPAIDG---------------AFVLSTRG
GDFDLHLGTDVSIGYLSHDADSVKLYMQETLTFLCYTAEASVALT-A-------------
-------------
>A0A1X0AQK5
-----------------------------M---NNLYRELAP------ITESAWAEIETE
ATRTFKRHIAGRRVVDVT-G-SGSPVEAA----VSTGHLLDV---E--------------
-----------------------------A----P-A-D--GVQANLRASQPLVRLRVPF
TVSRTA-----IDDVERGAQDSDWDPVKDAAKKLAFVEDRAIFEGYGAASIQGI--RSAS
SNPALALPDDAREIPDVIAQALSELRLAGVDGPYSV-----------------LLSAATY
TKVSETTAH-GYPIRDHLSRLV--DGD-IIWAPAIDG---------------AFVLSTRG
GDFDLHLGTDVSIGYLSHDADSVRLYMQETLTFLCYTAEASVALT-A-------------
-------------
>A0A5C7YC60
-----------------------------M---NNLYRELAP------ITESAWAEIETE
ATRTFKRHIAGRRVVDVT-G-PGGPVEAA----VSTGHLLNV---D--------------
-----------------------------A----P-A-D--GVHANLRASQPLVRLRVPF
TVSRTA-----IDDVERGAQDSDWDPVKDAAKKLAFVEDRAIFEGYGAASIEGI--RSAS
SNPALALPDDAREIPDVIAQALSELRLAGVDGPYSV-----------------LLSAETY
TKVSETTAH-GYPIREHLSRLV--DGD-IIWAPAIDG---------------AFVLSTRG
GDFDLHLGTDVSIGYLSHDAESVQLYMQETLTFLCYTAEASVALT-A-------------
-------------
>X5KWF5
-----------------------------M---NNLYRELAP------ITESAWAEIETE
ATRTFKRHIAGRRVVDVT-G-PGGPVEAA----VSTGHLLNV---D--------------
-----------------------------A----P-A-D--GVHANLRASQPLVRLRVPF
TVSRTA-----IDDVERGAQDSDWDPVKDAAKKLAFVEDRAIFEGYGAASIEGI--RSAS
SNPALALPDDAREIPDVIAQALSELRLAGVDGPYSV-----------------LLSAETY
TKVSETTAH-GYPIREHLSRLV--DGD-IIWAPAIDG---------------AFVLSTRG
GDFDLHLGTDVSIGYLSHDAESVQLYMQETLTFLCYTAEASVALT-A-------------
-------------
>A0A1A1ZBM9
-----------------------------M---NNLYRELAP------ITDGAWEQIEEE
ATRTFKRHIAGRRVVDVS-G-PGGPVTAG----ISTGHLLDV---A--------------
-----------------------------S----P-G-D--GVVAHLREAKPLVRLRVPF
TVSRIA-----IDDVERGSQDSDWDPVKDAAKKLAFVEDRAIFEGYAAASIDGI--RACS
SNTALALPQNANEIPDAIAQALSELRLAGVDGPYSV-----------------LLSAEVY
TKVSETTEH-GYPIREHLNRLV--DGD-IIWAPAIDG---------------AFVLSTRG
GDFDLQLGTDVSIGYSSHTADNVELYLEETLTFLCYTAEASVALT-P-------------
-------------
>A0A100X8N9
-----------------------------M---NNLYRDLAP------ITAAAWAEIELE
ASRTFKRHIAGRRVVDVS-E-PGGPVAAA----ISTGHLRDV---T--------------
-----------------------------P----P-G-D--GVVAHLREAKPLVRLRVPF
TVSRTA-----IDDVERGSQDSDWDPVKDAAMKLAFAEDRAIFEGYAAASIEGI--RACS
SNTALALPDDERDIPDVISQALSELRLSGVDGPYSV-----------------LLSAEVY
TKVSETTQH-GYPIREHLNRLV--DGD-IIWAPAIDG---------------AFVLSTRG
GDFDLQLGTDVSIGYLSHDAATVQLYLEETLTFLCYTAEASVALT-P-------------
-------------
>A0A1X0BNZ4
-----------------------------M---NNLYRDLAP------VTEAAWAEIELE
ASRTFKRHIAGRRVVDVS-E-PGGPAAAA----ISTGHLRDV---A--------------
-----------------------------P----P-G-D--GVIAHLREAKPLVRLRVPF
TVSRTA-----IDDVERGSQDSDWDPVKDAAMKLAFAEDRAIFEGYEAASIEGI--RACS
SNTALALPDDERDIPDVISQALSELRLSGVDGPYSV-----------------LLSAEVY
TKVSETTQH-GYPIREHLHRLV--DGD-IIWAPAIDG---------------AFVLSTRG
GDFDLQLGTDVSIGYLSHDAGTVQLYLEETLTFLCYTAEASVALT-P-------------
-------------
>A0A101A9K1
-----------------------------M---NNLYRDLAP------ITEEAWAEIELE
ATRTFKRHIAGRRVVDVS-E-PGGPVKAA----ISTGHLRDV---P--------------
-----------------------------P----P-G-D--GVVAHLREAKPLVRLRVPF
TVSRTA-----IDDVERGSQDSDWDPVKDAAMKLAFAEDRAIFEGYEAASIEGI--RACS
SNTALALPDDERDIPDVISQALSELRLSGVDGPYSV-----------------LLSAEVY
TKVSETTQH-GYPIREHLNRLV--DGE-IIWAPAIDG---------------AFVLSTRG
GDFDLQLGTDVSIGYLSHDAGTVQLYLEETLTFLCYTAEASVALT-P-------------
-------------
>A0A1A0URG2
-----------------------------M---NNLYRDLAP------VTEEAWAEIELE
ATRTFKRHIAGRRVVDVS-E-PGGPVKAA----ISTGHLRDV---T--------------
-----------------------------P----P-G-D--GVVAHLREAKPLVRLRVPF
TVSRAA-----IDDVERGSRDSDWDPVKDAAMKLAFAEDRAIFEGYEAASIEGI--RACS
SNTALALPDDERDIPDVISQALSELRLSGVDGPYSV-----------------LLSAEVY
TKVSETTQH-GYPIREHLNRLV--DGD-IIWAPAIDG---------------AFVLSTRG
GDFDLQLGTDVSIGYLSHDAGTVQLYLEETLTFLCYTAEASVALT-P-------------
-------------
>A0A1A2DK13
-----------------------------M---NNLYRDLAP------VTEEAWAEIELE
ATRTFKRHIAGRRVVDVS-E-PGGPVKAA----ISTGHLRDV---T--------------
-----------------------------P----P-G-D--GVVAHLREAKPLVRLRVPF
TVSRAA-----IDDVERGSQDSDWDPVKDAAMKLAFAEDRAIFEGYEAASIEGV--RACS
SNTALALPDDERDIPDVISQALSELRLSGVDGPYSV-----------------LLSAEVY
TKVSETTQH-GYPIREHLNRLV--DGD-IIWAPAIDG---------------AFVLSTRG
GDFDLQLGTDVSIGYLSHDAGTVQLYLEETLTFLCYTAEASVALT-P-------------
-------------
>A0A329LLH8
-----------------------------M---NNLYRDLAP------VTEAAWAEIELE
ATRTFKRHIAGRRVVDVS-E-PSGPVTAA----ISTGHLRDV---T--------------
-----------------------------P----P-G-D--GVVAHLREAKPLVRLRVPF
TVTRSA-----IDDVERGSQDSDWDPVKDAAMKLAFAEDRAIFEGYEAASIEGI--RACS
SNTALALPDDERDIPDVISQALSELRLSGVDGPYSV-----------------LLSAEVY
TKVSETTQH-GYPIREHLNRLV--DGD-IIWAPAIDG---------------AFVLSTRG
GDFDLQLGTDVSIGYLSHDAGTVQLYLEETLTFLCYTAEASVALT-P-------------
-------------
>A0A1E3RJL3
-----------------------------M---NNLYRDLAP------VTEEAWAEIELE
ATRTFKRHIAGRRVVDVS-E-PGGPATAA----ISTGHLHDI---V--------------
-----------------------------P----P-G-D--GVVAHLREARPLVRLRVPF
TVTRTA-----IDDVERGSQDSDWDPVKDAAKKLAFAEDRAIFEGYQAAAIEGI--RGCS
SNTALALPDDAREIPDVISQALSELRLSGVDGPYSV-----------------LLSADVY
TKVSETTQH-GYPIREHLNRLV--DGD-IIWAPAIDG---------------AFVLSTRG
GDFDLQLGTDVSIGYQSHDADTVQLYLEETLTFLCYTSEASVALT-P-------------
-------------
>A0A1H6JKW5
-----------------------------M---NNLYRDLAP------VTEQAWTEIEQE
ATRTFKRHIAGRRVVDVS-E-PGGPVTAA----VSTGHLHDI---V--------------
-----------------------------P----P-G-D--GVVAHLREAKPLVRLRVPF
TVTRTA-----IDDVERGSQDSDWDPVKDAAKKLAFAEDRAIFEGYEAASIEGI--RGCS
SNTALALPDDARDIPDVISQALSELRLSGVDGPYSV-----------------LLSADVY
TKVSETTQH-GYPIREHLNRLV--DGD-IIWAPAIDG---------------AFVLSTRG
GDFDLQLGTDVSIGYQSHDAATVQLYLEETLTFLCYTSEASVALT-P-------------
-------------
>A0A5N5UYT0
-----------------------------M---NNLYRDLAP------ITKAAWAEIETE
ATRTFKRHIAGRRVVDVS-E-PGGPTVAA----VSTGHLRDI---N--------------
-----------------------------S----P-G-D--GVVAHLREVKPLVRLRVPF
TVTREA-----IDDVERGSQDSDWDPVKEAAKKLAFAEDRAIFEGYAAASIEGI--RACS
SNPALTLPDDAREIPDVISQALSELRLSGVDGPYSV-----------------LLSADVY
TKVSETTQH-GYPIREHLNRLV--DGD-IIWAPAIDG---------------AFVLSTRG
GDFDLQLGTDVSIGYLSHDASTVQLYLEETFTFLCYTSEASVALT-P-------------
-------------
>A0A1X0H5A7
-----------------------------M---NNLYRELAP------ITESAWEEIELE
ATRTFKRNIAGRRVVDVS-E-PGGPVTAA----VSTGHLRDT---T--------------
-----------------------------P----P-A-D--GVVAHLRESKPLVRLRVPF
TLSRTD-----IDDVERGAQDSDWDPVKDAAKKLAFVEDRAIFEGYDAASIEGI--RACS
SNPSLALPDDARDIPDVISQALSELRLAGVAGPYSV-----------------LLSADVY
TKVSETTQH-GYPIREHLNRLV--DGD-IIWAPAIDG---------------AFVLSTRG
GDFDLQLGTDVSIGYLSHDAGTVQLYLEETLTFLCYTAEASVALT-P-------------
-------------
>A0A4Y9MQY4
-----------------------------M---NNLYRDLAP------ITEAAWAEIEQE
ATRTFKRHIAGRRVVDVS-G-PGGPATAA----VSTGHLRDV---T--------------
-----------------------------P----P-G-D--GVVAHLRESKPLVRLRVPF
TVSRTA-----IDDVERGSQDSDWDPVKEAAKKLAFAEDRAIFEGYGAAAIDGI--RMCS
NNAALALPQDPREMPDVLAQALSRLRLAGVDGPYSV-----------------LLSAEVY
TKVSETTEH-GYPIREHLNRLV--DGD-IIWAPAIDG---------------AFVLSTRG
GDFDLQLGTDVSIGYLSHDAASVQLYLEETLTFLCYTAEASVALT-A-------------
-------------
>K5BEG2
-----------------------------M---NNLYRELAP------VTDAAWHEIETE
AIRTFKRHIAGRRVVDVS-E-PSGPVTAA----VSTGHLRDI---S--------------
-----------------------------P----P-G-D--GVVAHLRESKPLVRLRVPF
TVTRSA-----IDDVERGSQDSDWDPVKAAAKKLAFVEDRAIFEGYPAAQIDGI--RQCT
SNPVLQLPDDARDITDVIAQALSELRLAGVDGPYSV-----------------LLSAEVY
TKVSETTEH-GYPIREHLNRLV--DGD-IIWAPAIDG---------------AFVLSTRG
GDFDLRLGTDVSIGYLSHDAETVQLYLEETLTFLCYTSEASVALT-P-------------
-------------
>A0A0Q9AAL3
-----------------------------M---NNLYRELAP------ITEAAWTEIEQE
ATRTFKRHIAGRRVVDVS-D-PGGAVTAA----VSTGHLRDV---V--------------
-----------------------------P----P-G-D--GVIAQLRESKPLVRLRVPF
TVARRD-----VDDVERGSQDSDWDPVKDAAKKLAFAEDRAIFEGYEAAAIEGI--RKSS
SCPKLALPADPREMPDIISQALSELRLAGVDGPYSV-----------------LLSADVY
TQVSETTVN-GYPIREHLNRLV--DGE-IIWAPAIDG---------------AFVLSTRG
GDFDLQLGTDVSIGYLSHDAESVQLYLQETFTFLAYTAEASVSLS-R-------------
-------------
>A0A5A7ZM61
-----------------------------M---NNLYRELAP------ITEAAWTEIEQE
ATRTFKRHIAGRRVVDVS-D-PGGPVTAA----VSTGHLRDV---V--------------
-----------------------------P----P-G-D--GVIAHLRESKPLVRLRVPF
TVGRRD-----VDDVERGSQNSDWDPVKDAAKKLAFAEDRAIFEGYEAASIEGI--RKSS
SCPRLALPADPREMPDIISQALSELRLAGVDGPYSV-----------------LLSADVY
TQVSETTVN-GYPIREHLNRLV--DGE-IIWAPAIDG---------------AFVLSTRG
GDFDLQLGTDVSIGYLSHDADSVALYLQETFTFLAYTAEASVALT-L-------------
-------------
>A0A172UJY9
-----------------------------M---NNLYRELAP------ITEAAWAEIELE
ASRTFKRHIAGRRVVDVS-A-PGGPVTAA----VSTGHLRDV---V--------------
-----------------------------P----P-G-D--GVIAHLRESKPLVRLRVPF
TVGRRD-----VDDVERGSQDSDWDPVKDAAKKLAFAEDRAIFEGYEAASIEGI--RGSS
SCPNLALPADPREMPDIISQALSELRLAGVDGPYSV-----------------LLSADVY
TQVSETTVN-GYPIREHLNRLV--DGE-IIWAPAIDG---------------AFVLSTRG
GDFDLQLGTDVCIGYLSHDADSVQLYLQETFTFLSYTAEASVALT-R-------------
-------------
>A0A2S8L484
-----------------------------M---NNLYRDLAP------ITEVAWAEIEQE
ATRTFKRHIAGRRVVDVS-E-PGGSVTAA----VSTGHLRDV---D--------------
-----------------------------S----P-G-D--GVIAHLRESKPLVRLRVPF
SVRRRD-----VDDVERGSQDSDWDPVKDAAKKLAFAEDRAIFEGYPAASIEGI--RTSS
SCPNLALPADPREMPDIISQALSELRLAGVDGPYSV-----------------LLSADVY
TQVSETTVN-GYPIREHLNRLV--DGE-IIWAPAIDG---------------AFVLSTRG
GDFDLQLGTDVCIGYLSHDADSIQLYLQETFTFLSYTAEASVSLN-R-------------
-------------
>A0A132T9V1
-----------------------------M---NNLYRELAP------VTDEAWAEIEQE
ATRTFKRHIAGRRVVDVS-E-PGGPVTAA----VSTGHLLDV---A--------------
-----------------------------P----P-G-D--GVIAHLRDARPLVRLRVPF
TVRRID-----IDDVERGSQDSDWDPVKEAAKKLAFAEDRAIFEGYEAARISGI--RKSS
SCPNLVLPDDPRDIPDIISQALSELRLAGVDGPYSV-----------------LLSADVY
TKVSETTAH-GYPIREHLNRLV--DGS-IIWAPAIDG---------------AFVLSTRG
GDFDLQLGTDVCIGYSSHDAETVQLYLQETLTFLCYTAEASVALT-A-------------
-------------
>A0A178M2X3
-----------------------------M---NNLYRELAP------ITDVAWAEIEQE
ATRTFKRHIAGRRVVDVS-K-PGGPVTAA----VSTGHLLDV---L--------------
-----------------------------P----P-G-E--GVVAHLREARPLVRLRVPF
TVNRND-----IDDVERGSQDSDWDPVKDAAKKLAFAEDRAIFEGYEAAHIGGI--RKSS
SCPNLALPEDPREIPDVISQALSELRLAGVDGPYSV-----------------LLSAEVY
TKVSETTAH-GYPIREHLNRLV--DGD-IIWAPAIDG---------------AFVLSTRG
GDFDLQLGTDVCIGYLSHDADTVALYLQETLTFLCYTAEASVALS-A-------------
-------------
>A0A1X1WM46
-----------------------------M---NNLYRELAP------ITDAAWAEIEQE
ATRTFKRHIAGRRVVDVS-E-PGGPVTAA----VSTGHLLDV---L--------------
-----------------------------P----P-G-E--GVVAHLRDARPLVRLRVPF
TVNRTD-----IDDVERGSQDSDWDPVKDAAKKLAFAEDRAIFEGYEAAHISGI--RKSS
SCPNLALPEDPREIPDVISQALSELRLAGVDGPYSV-----------------LLSAEVY
TKVSETTAH-GYPIREHLNRLV--DGE-IIWAPAIDG---------------AFVLSTRG
GDFDLQLGTDVCIGYLSHDADTVQLYLQETLTFLCYTAEASVALS-A-------------
-------------
>A0A3S4RT36
-----------------------------M---NNLYRELAP------ITDSAWAEIEQE
ATRTFKRHIAGRRVVDVS-D-PGGPVTAA----VSTGHLVDV---L--------------
-----------------------------P----P-G-D--GVVAHLRDARPLVRLRVPF
TINRVD-----IDDVERGSQDSDWDPVKDAAKKLAFAEDRAIFEGYEAAHISGI--RKSS
SCPNLALPEDPREIPDVISQALSELRLAGVDGPYSV-----------------LLSADVY
TKVSETTAH-GYPIREHLNRLV--DGD-IIWAPAIDG---------------AFVLSTRG
GDFDLQLGTDVCIGYLSHDAETVQLYLQETLTFLCYTAEASVALS-A-------------
-------------
>A0A375YBA3
-----------------------------M---NNLYRDLAP------ITAAAWAEIEQE
AARTFKRHIAGRRVVDVS-E-PGGPVTAA----VSTGHLLDV---T--------------
-----------------------------S----P-G-D--GVVAHLREARPLVRLRVPF
TVNRTD-----IDDVERGSQDSDWDPVKEAAKKLAFAEDRAIFEGYEAAQISGI--RKSS
SCPSLALPEDPRDIPDVISQALSELRLAGVDGPYSV-----------------LLSAEVY
TKVSETTAH-GYPIREHLNRLV--DGD-IIWAPAIDG---------------AFVLSTRG
GDFDLQLGTDVCIGYLSHDAATVQLYLEETLTFLCYTAEASVALG-A-------------
-------------
>A0A378SW14
-----------------------------M---NNLYRDLAP------ITAAAWAEIEQE
ATRTFKRHIAGRRVVDVS-E-PGGPVTAA----VSTGHLVDV---T--------------
-----------------------------S----P-G-D--GVVAHLRDARPLVRLRVPF
TVNRTD-----VDDVERGSQDSDWDPVKEAAMKLAFAEDRAIFEGYEAAHIGGI--RKSS
TCPSLALPEDPCDIPDVISQALSELRLAGVDGPYSV-----------------LLSADVY
TKVSETTAH-GYPIREHLSRLV--DGD-IIWAPAIDG---------------AFVLSTRG
GDFDLQLGTDVCIGYSSHDSATVQLYLEETMTFLCYTAEASVALS-A-------------
-------------
>A4T7K0
-----------------------------M---NNLYRDLAP------ITAAAWAEIEQE
ATRTFKRHIAGRRVVDVS-E-PGGPVTAA----VSTGHLVDV---T--------------
-----------------------------S----P-G-D--GVVAHLRDARPLVRLRVPF
TVNRTD-----VDDVERGSQDSDWDPVKEAAMKLAFAEDRAIFEGYEAAHIGGI--RKSS
TCPSLALPEDPRDIPDVISQALSELRLAGVDGPYSV-----------------LLSADVY
TKVSETTAH-GYPIREHLSRLV--DGD-IIWAPAIDG---------------AFVLSTRG
GDFDLQLGTDVCIGYSSHDSATVQLYLEETMTFLCYTAEASVALS-A-------------
-------------
>E6TF48
-----------------------------M---NNLYRDLAP------ITAAAWAEIEQE
ATRTFKRHIAGRRVVDVS-E-PGGPVTAA----VSTGHLVDV---T--------------
-----------------------------S----P-G-D--GVVAHLRDARPLVRLRVPF
TVNRTD-----VDDVERGSQDSDWDPVKEAAMKLAFAEDRAIFEGYEAAHIGGI--RKSS
TCPSLALPEDPRDIPDVISQALSELRLAGVDGPYSV-----------------LLSADVY
TKVSETTAH-GYPIREHLSRLV--DGD-IIWAPAIDG---------------AFVLSTRG
GDFDLQLGTDVCIGYSSHDSATVQLYLEETMTFLCYTAEASVALS-A-------------
-------------
>A0A2S8KVI0
-----------------------------M---NNLYRQLAP------VTDAAWAQIEEE
ATRTFKRYIAGRRVVDVS-E-PGGPVTAG----VSTGHLRDV---A--------------
-----------------------------S----P-G-D--GVVAHLRDAQPLVRLRVPF
SLKRID-----IDDVERGSQDSDWDPVKEAAKKLAFAEDRAIFEGYEAAHINGI--RRSS
SCPALALPEDPREIPDVISQALSELRLAGVDGPYSV-----------------LLSADVY
TKVSETTAH-GYPIREHLNRLV--DGD-IIWAPAIDG---------------AIVLSTRG
GDFDLQLGTDVCIGYLSHDAETVQLYLQETMTFLCYTAEASVALS-A-------------
-------------
>A1TFE4
-----------------------------M---NNLYRQLAP------VTDAAWAQIEEE
ATRTFKRYIAGRRVVDVS-E-PGGPVTAG----VSTGHLRDV---A--------------
-----------------------------S----P-G-D--GVVAHLRDAQPLVRLRVPF
SLKRID-----IDDVERGSQDSDWDPVKEAAKKLAFAEDRAIFEGYEAAHINGI--RRSS
SCPALALPEDPREIPDVISQALSELRLAGVDGPYSV-----------------LLSADVY
TKVSETTAH-GYPIREHLNRLV--DGD-IIWAPAIDG---------------AIVLSTRG
GDFDLQLGTDVCIGYLSHDAETVQLYLQETMTFLCYTAEASVALS-A-------------
-------------
>K0V058
-----------------------------M---NNLYRELAP------VTDAAWAQIEEE
ATRTFKRNIAGRRVVDVS-E-PGGPVTAG----VSTGHLVDV---A--------------
-----------------------------S----P-G-D--GVVAHLRASQPLVRLRVPF
TVNRID-----IDDVERGSQDSDWDPVKAAAQKLAFAEDRAIFEGYQDAHIRGI--RNSS
SCPNLALPEDPRDIPDVISQALSELRLAGVDGPYSV-----------------LLSAEVY
TKVSETTAH-GYPIREHLSRLV--DGD-IIWAPAIDG---------------AFVLSTRG
GDFDLQLGTDVCIGYLSHDAETVQLYLQETLTFLCYTAEAAVALS-A-------------
-------------
>A0A1W9YW36
-----------------------------M---NNLYRDLAP------ITESAWTEIELE
ATRTFKRHIAGRRVVDVS-A-PGGPVTAA----VSTGHLLDV---A--------------
-----------------------------S----P-G-D--GVIAHLREARPLVRLRVPF
TINRRE-----IDDVERGSQDSDWDPVKDAAKKLAFAEDRAIFEGYAAASIEGI--RKAS
SCPNLALPEDPREIPDVISQALSELRLAGVDGPYSV-----------------LLSADVY
TKVSETTAH-GYPIREHLNRLV--DGE-IIWAPAIDG---------------AFVLSTRG
GDFDLQLGTDVAIGYLSHDADTVQLYLQETFTFLAYTAEAVVALS-S-------------
-------------
>A0A1Q4HD00
-----------------------------M---NNLYRELAP------ITDAAWAEIEQE
ASRTFKRHIAGRRVVDVS-D-PSGPVTAA----VSTGHLVDV---T--------------
-----------------------------P----P-G-E--GVVAHLREARPLVQLRVPF
TVGRRD-----VDDVERGSQDSDWDPVKDAAKKLAFAEDRAIFEGYPSASIEGI--RKSS
SNPALALPEDPRDYPDVIAQALSELRLAGVDGPYSV-----------------LLSADAY
TLVSETTAH-GYPLREHLNRLV--DGE-IIWAPAIDG---------------AFVLSTRG
GDFDLQLGTDVSIGYLSHDAQSIQLYLQETFTFLAYTAEASVALT-R-------------
-------------
>A0A0T1W192
-----------------------------M---NNHYRELAP------ITDEAWGEIEQE
ATRTFKRHIAGRRVVDVS-A-PGGPTKAS----VSTGHLVDV---A--------------
-----------------------------P----P-G-D--GVVAHLRESRPLVRLRAPF
TIARTD-----IDDVERGSQDSDWDPVKAAAKQLAFAEDRAIFEGYKDASIDGI--RKCS
SNTALALPSDPKEIPDVISQALSELRLAGVDGPYCV-----------------LLSADVY
TQVSETTAH-GYPIREHLNRLV--DGE-IIWAPAIDG---------------AFVLSTRG
GDFDLQLGTDVSIGYLSHDAQSVQLYLEETLTFLCYTAEASVALT-P-------------
-------------
>A0A1V4PQ76
-----------------------------M---NNLYRELAP------ITDEAWGEIELE
ATRTFKRHIAGRRVVDVS-A-PGGPAKAS----VSTGHLVDV---A--------------
-----------------------------P----P-G-E--GVVAHLRESRPLVRLRAPF
TIARTD-----IDDVERGSQDSDWDPVKAAAKQLAFAEDRAIFEGYKDASIDGI--RKCS
SNTALALPSDPKEIPDVISQALSELRLAGVDGPYCV-----------------LLSADVY
TQVSETTAH-GYPIREHLNRLV--DGE-IIWAPAIDG---------------AFVLSTRG
GDFDLQLGTDVSIGYLSHDAQSVQLYLEETLTFLCYTAEASVALT-P-------------
-------------
>A0A544VXN4
-----------------------------M---NNLYRELAP------ITDEAWDEIELE
ATRTFKRHIAGRRVVDVS-A-PGGPAKAS----VSTGHLVDV---A--------------
-----------------------------P----P-G-E--GVVAHLRESRPLVRLRAPF
TIARTD-----IDDVERGSQDSDWDPVKAAAKQLAFAEDRAIFEGYKDASIDGI--RKCS
SNTALALPSDPKEIPDVISQALSELRLAGVDGPYCV-----------------LLSADVY
TQVSETTAH-GYPIREHLNRLV--DGE-IIWAPAIDG---------------AFVLSTRG
GDFDLQLGTDVSIGYLSHDAQSVQLYLEETLTFLCYTAEASVALT-P-------------
-------------
>A0A5A7Y3M0
-----------------------------M---NNHYRELAP------ITDEAWREIELE
ATRTFKRHVAGRRVVDVS-A-PGGPAKAA----VSTGHLVDV---P--------------
-----------------------------S----P-G-E--GVVAHLRESRPLVRLRVPF
TIARTD-----VDDVERGSQDSDWDPVKAAAKQLAFAEDRAIFEGYEDAAIDGI--RKCS
SNVALALPSDPQQIPDVISQALSELRLAGVDGPYCV-----------------LLSADVY
TQVSETTAH-GYPIREHLNRLV--DGE-IIWAPAIDG---------------AFVLSTRG
GDFDLQLGTDVSIGYLSHDAQSVQLYLEETLTFLCYTAEASVALT-A-------------
-------------
>A0A5A7WSP9
-----------------------------M---NNLYRELAP------ITEDAWAEIELE
ATRTFKRHIAGRRVVDVS-E-PGGPIKAA----VSTGHLVDV---A--------------
-----------------------------S----P-G-D--GVLAHLRESKPLVRLRVPF
TLGRTD-----VDDVERGSQDSDWDPVKAAAKQLAYAEDRAIFEGYEAASIVGI--RRSS
SNPALALPADPREIPDVISQALSELRLAGVDGPYCV-----------------LLSADVY
TQVSETTEH-GYPIREHLNRLI--DGE-IIWAPAIDG---------------AFVLSTRG
GDFDLQLGTDVSIGYLSHDASTVQLYLEETLTFLAYTAEASVALT-R-------------
-------------
>A0A502E328
-----------------------------M---NNLYRELAP------ITEVAWAEIELE
ATRTFKRHIAGRRVVDVS-G-PSGPVTAA----IGTGHLLDV---T--------------
-----------------------------P----P-G-D--GVIAHLRESRPLVRLRVPF
TINRVD-----IDDVERGSQDSDWDPVKEAAKQLAFAEDRAIFEGYTEASIDGI--RTCS
SNPALALPSDPREIPDVISQALSELRLAGVDGPYCV-----------------LLSADIY
TQVSETTEH-GYPIREHLNRLV--DGE-IIWAPAIDG---------------AFVVSSRG
GDFDLQLGTDVSIGYLSHDADTVQLYLEETLTFLCYTAEASVALT-I-------------
-------------
>A0A0J6VQ03
-----------------------------M---NNLYRDLAP------ITDEAWTEIEQE
ATRTFKRHIAGRRVVDVS-E-PGGPVTAA----VSTGHLIDV---A--------------
-----------------------------A----P-G-D--GVIAHLREARPLVRLRVPF
TVKRID-----IDDVERGSQDSDWDAVKEAARKLAFAEDRAIFEGYDAASIGGI--RKCS
SNPALALPEDPREIPDVIAQALSELRLAGVDGPYAV-----------------LLSADVY
TRVAETTAH-GYPILEHINRLV--DGD-IIWAPAIDG---------------AFVLSTRG
GDFDLQLGTDVAIGYLSHDADTVQLYLQETLTFLCYTAEASVALT-P-------------
-------------
>A0A0J6Y435
-----------------------------M---NNLYRDLAP------ITDEAWTEIEQE
ATRTFKRHIAGRRVVDVS-E-PGGPVTAA----VSTGHLIDV---A--------------
-----------------------------A----P-G-D--GVIAHLREARPLVRLRVPF
TVKRID-----IDDVERGSQDSDWDAVKEAARKLAFAEDRAIFEGYHAASIGGI--RKCS
SNPALALPEDPREIPDVIAQALSELRLAGVDGPYAV-----------------LLSADVY
TRVAETTAH-GYPILEHINRLV--DGD-IIWAPAIDG---------------AFVLSTRG
GDFDLQLGTDVAIGYLSHDADTVQLYLQETLTFLCYTAEASVALS-P-------------
-------------
>I4BPI8
-----------------------------M---NNLYRELAP------VTAAAWDEIEQE
ATRTFKRHIAGRRVVDVS-E-PGGPVTAA----VSTGHLLDV---A--------------
-----------------------------A----P-G-D--GVIAHLREARPLVRLRVPF
TVSRHA-----VDDVERGSQDSDWDPVKEAARKLAFAEDRAVFEGYEAASIDGI--RKCS
SNPALALPDDPREIPDIIAQALSELRLAGVDGPYSV-----------------LLSAEVY
TRVAETTAH-GYPILEHINRLV--DGD-IIWAPAIDG---------------AFVLSTRG
GDFDLQLGTDMSIGYLSHDAGTVQLYLEETLTFLCYTAEASVALT-P-------------
-------------
>A0A1P8X802
-----------------------------M---NNLYRELAP------VTTAAWAEIELE
ATRTFKRHIAGRRVVDVS-E-PGGPVTAA----VSTGHLLDA---P--------------
-----------------------------S----P-S-D--GVVAHLRESRPLVRLRVPF
TVNRTD-----IDDVERGSQDSDWDPVKEAARKLAFAEDRAIFEGYEAAGIGGI--RKCS
SNPALALPEDPREIPDVIAQALSELRLAGVDGPYAV-----------------LLSADVY
TQVAETTAH-GYPILEHINRLV--DGD-IIWAPAIDG---------------AFVLSTRG
GDFDLQLGTDVAIGYLSHDAETVQLYLDETLTFLCYTAEASVSLSRP-------------
-------------
>A0A378TGC5
-----------------------------M---NNLYRELAP------VTAAAWAEIELE
ATRTFKRHIAGRRVVDVS-E-PGGPVTAA----VSTGHLLDA---P--------------
-----------------------------S----P-S-D--GVIAHLRESRPLVRLRVPF
TVNRSD-----IDDVERGSQDSDWDPVKEAARKLAFAEDRAIFEGYEAAGIDGI--RRCS
SNAALALPEDPREIPDKIAQALSELRLAGVDGPYSV-----------------LLSAGVY
TQVSETTAH-GYPILEHINRMI--DGE-IIWAPAIDG---------------AFVLSTRG
GDFDLQLGTDVSIGYLSHDAETVQLYLDETLTFLCYTAEASVALG---------------
-------------
>A0A0J6VV71
-----------------------------M---NNLYRELAP------ITDAAWAEIEQE
ATRTFKRHIAGRRVVDVS-E-PGGAVTAA----VSTGHLVDA---V--------------
-----------------------------A----P-S-D--GVIAHLREARPLVRLRVPF
SINRID-----IDDVERGSQDSDWDPVKEAARKLAFAEDRAIFEGYGAASISGI--RTCS
SNPALALPEDPRAIPDVIAQAVSALRLAGVDGPYAV-----------------LLSADVY
TRVAETTAH-GYPILEHINRLV--DGD-IIWAPAIDG---------------AFVLSTRG
GDFDLQLGTDVAIGYLAHDAETVQLYLEETLTFLCYTAEASVALT-P-------------
-------------
>A0A0M2JSA3
-----------------------------M---NNLYRELAP------ITDAAWAEIEQE
ATRTFKRHIAGRRVVDVS-E-PGGAVTAA----VSTGHLVDA---V--------------
-----------------------------A----P-S-D--GVIAHLREARPLVRLRVPF
SINRID-----IDDVERGSQDSDWDPVKEAARKLAFAEDRAIFEGYGAASISGI--RTCS
SNPALALPEDPRAIPDVIAQAVSALRLAGVDGPYAV-----------------LLSADVY
TRVAETTAH-GYPILEHINRLV--DGD-IIWAPAIDG---------------AFVLSTRG
GDFDLQLGADVAIGYLAHDAATVQLYLEETLTFLCYTAEASVALT-P-------------
-------------
>A0A4R5X1D4
-----------------------------M---NNLYRELAP------ITDAAWAEIEQE
ATRTFKRHIAGRRVVDVS-E-PGGAVTAA----VSTGHLVDA---V--------------
-----------------------------A----P-S-D--GVIAHLREARPLVRLRVPF
SINRID-----IDDVERGSQDSDWDPVKEAARKLAFAEDRAIFEGYGAASISGI--RTCS
SNPALALPEDPRAIPDVIAQAVSALRLAGVDGPYAV-----------------LLSADVY
TRVAETTAH-GYPILEHINRLV--DGD-IIWAPAIDG---------------AFVLSTRG
GDFDLQLGTDVAIGYLAHDAATVQLYLEETLTFLCYTAEASVALT-P-------------
-------------
>A0A553A1B2
-----------------------------M---NNLYRELAP------ITDAAWAEIEHE
ATRTFTRHIAGRRVVDVS-E-PGGPVTAA----VSTGHLTDV---V--------------
-----------------------------T----P-G-D--GVIAHLREARPLVRLRVPF
TVKRID-----IDDVERGAQDSDWDPVKDAARTLAFAEDRAIFEGYGAASISGI--RKCS
SNPALSLPEDPREIPDVIARALSALRLAGVDGPYAV-----------------LLSAEVY
TRVAETTAH-GYPILEHINRLV--DGD-IIWAPAIDG---------------AFVLSTRG
GDFDLQLGTDVAIGYLSHDADTVQLYLEETLTFLCYTAEASVALT-P-------------
-------------
>A0A0D1L751
-----------------------------M---NNLYRELAP------VTSAAWAQIEEE
AARTFKRHIAGRRVVDVS-G-PNGPTAAA----VGTGHLVDV---A--------------
-----------------------------S----P-A-E--GVQAHLRESRPLVRLRVPF
TVSRTA-----IDDVERGAQDSDWDPVKDAAKKLAFAEDRAIFEGYADAQIEGI--RASG
SNPALALPSDPRGYPDVISQALSELRLAGVDGPYSV-----------------LLSAEAY
TKVTETTEH-GYPLLEHLNRLV--DGE-IIWAPAIDG---------------AFVLSTRG
GDFDLQLGTDVTIGYLSHDADSVQLYLQETLTFLCYTAEASVALD-S-------------
-------------
>A0A1A0MQJ1
-----------------------------M---NNLYRDLAP------VTAAAWAQIEEE
AARTFKRHIAGRRVVDVS-E-PGGPKTAA----VSTGHLVDV---T--------------
-----------------------------S----P-A-D--GVVAHLREARQLVRLRVPF
TVSRTA-----IDDVERGAQDSDWDPVKDAAKKLAFSEDRAIFEGYPAAQIEGI--RAAS
SNPALALPSDPRGYPDVISQALSELRLAGVDGPYSV-----------------LLSAEAY
TKVSETTEH-GYPLLEHLNRLV--DGE-IIWAPAIDG---------------AFVLSTRG
GDFDLQLGTDVTIGYLSHDAETVQLYLQETLTFLVYTAEASVALD-S-------------
-------------
>A0A3S0TYR7
-----------------------------M---NNLYRDLAP------VTAAAWAQIEEE
AARTFKRHIAGRRVVDVS-E-PGGPKTAA----VSTGHLVDV---T--------------
-----------------------------S----P-A-D--GVVAHLREARQLVRLRVPF
TVSRTA-----IDDVERGAQDSDWDPVKDAAKKLAFSEDRAIFEGYPAAQIEGI--RAAS
SNPALALPSDPRGYPDVISQALSELRLAGVYGPYSV-----------------LLSAEAY
TKVSETTEH-GYPLLEHLNRLV--DGE-IIWAPAIDG---------------AFVLSTRG
GDFDLQLGTDVTIGYLSHDAETVQLYLQETLTFLVYTAEASVALD-S-------------
-------------
>A0A391P7W3
-----------------------------M---NNLYRDLAP------ITAAAWAQIEEE
AARTFKRHIAGRRVVDVS-E-PGGPKTAA----VSTGHLVDV---T--------------
-----------------------------S----P-A-D--GVVAHLREARQLVRLRVPF
TVTRTA-----VDDVERGAQDSDWDPVKEAAKKLAFSEDRAIFEGYPAAQIEGI--RAAS
SNPALALPSDPRGYPDVISQALSELRLAGVDGPYSV-----------------LLSAEAY
TKVSETTEH-GYPLLEHLNRLV--DGE-IIWAPAIDG---------------AFVLSTRG
GDFDLQLGTDVTIGYLSHDAETVQLYLQETLTFLVYTAEASVALD-S-------------
-------------
>A0A4R5W9N3
-----------------------------M---NNLYRDLAP------ITAAAWAQIEEE
AARTFKRHIAGRRVVDVS-E-PGGPKTAA----VSTGHLVDV---T--------------
-----------------------------S----P-A-D--GVVAHLREARQLVRLRVPF
TVTRTA-----VDDVERGAQDSDWDPVKEAAKKLAFSEDRAIFEGYPAAQIEGI--RAAS
SNPALALPSDPRGYPDVISQALSELRLAGVDGPYSV-----------------LLSAEAY
TKVSETTEH-GYPLLEHLNRLV--DGE-IIWAPAIDG---------------AFVLSTRG
GDFDLQLGTDVTIGYLSHDAETVQLYLQETLTFLVYTAEASVALD-S-------------
-------------
>A0A1A3GMN6
-----------------------------M---NNLYRDLAP------VTAAAWAQIEEE
AARTFKRHIAGRRVVDVS-E-PGGPKTAA----VSTGHLVDV---T--------------
-----------------------------S----P-A-D--GVVAHLREARPLVRLRVPF
TVTRTA-----IDDVERGAQDSDWDPVKEAAKKLAFSEDRAIFEGYPAAQIEGI--RAAS
SNPALALPSDPRGYPDVISQALSELRLAGVDGPYSV-----------------LLSAEAY
TKVSETTEH-GYPLLEHLNRLV--DGE-IIWAPAIDG---------------AFVLSTRG
GDFDLQLGTDVTIGYLSHDAETVQLYLQETLTFLCYTAEASVALD-S-------------
-------------
>A0A5C7MCP0
-----------------------------M---NNLYRDLAP------ITAAAWAQIEEE
AARTFKRHIAGRRVVDVS-E-PGGPKTAA----VSTGHLVDV---T--------------
-----------------------------S----P-A-D--GVVAHLREARPLVRLRVPF
TVTRTA-----IDDVERGAQDSDWDPVKEAAKKLAFSEDRAIFEGYPAAQIEGI--RAAS
SNPALALPSDPRGYPDVISQALSELRLAGVDGPYSV-----------------LLSAEAY
TKVSETTEH-GYPLLEHLNRLV--DGE-IIWAPAIDG---------------AFVLSTRG
GDFDLQLGTDVTIGYLSHDAETVQLYLQETLTFLCYTAEASVALD-S-------------
-------------
>A0A2A7MW03
-----------------------------M---NNLYRDLAP------VTEEAWAQIEEE
ATRTFKRHIAGRRVVDVS-G-PSGPTTAA----ISTGHLIDV---P--------------
-----------------------------A----P-G-D--GVVARLREARPLVQLRVPF
TVTRSA-----IDDVERGAQDSDWDPVKDAAKRLAFVEDRAIFEGYAGASIDGI--RACS
SNPALKLPSDPGDYPEVISQALSELRLAGVDGPYSV-----------------LLSADAY
TLVSETTEH-GYPLREHLNRLV--DGD-IIWAPAIDG---------------AFVLSTRG
GDFDLQLGTDVSIGYLSHDADTVQLYLQETLTFLCYTAEASVALT-T-------------
-------------
>A0A100W9Y1
-----------------------------M---NNLYRELAP------VTDEAWAEIEQE
ATRTFKRHIAGRRVVDCT-G-PTGATSAA----VSTGHLLDV---A--------------
-----------------------------S----P-G-D--GVIAHLRDSRPLVRLRVPF
TITREA-----IDDVERGSQDSDWDPVKDAAKKLAFAEDRAIFEGYAAANIQGI--RAAS
SNPGLALPEDPRDYPDVIAQALSELRLAGVDGPYSV-----------------LLSADAY
TKVSETTEH-GYPLREHLNRVV--DGD-IIWAPAIDG---------------AFVLSTRG
GDFDLQLGTDVSIGYLSHDAETVQLYLQETFTFLNYTAEASVALS-A-------------
-------------
>W9APA7
-----------------------------M---NNLYRELAP------VTDEAWAEIEQE
ATRTFKRHIAGRRVVDCT-G-PTGATTAA----VSTGHLLDV---T--------------
-----------------------------S----P-G-D--GVIAHLRDSRPLVRLRVPF
TITREA-----IDDVERGSQDSDWDPVKDAAKKLAFAEDRAIFEGYAAANIQGI--RAAS
SNPGLALPEDPRDYPDVIAQALSELRLAGVDGPYSV-----------------LLSADAY
TKVSETTEH-GYPLREHLNRVV--DGD-IIWAPAIDG---------------AFVLSTRG
GDFDLQLGTDVSIGYSSHDAETVQLYLQETFTFLNYTAEASVALS-A-------------
-------------
>A0A1G4VJX4
-----------------------------M---NNLYRELAP------VTDEAWAEIEQE
ATRTFKRHIAGRRVVDCS-G-PSGATTAA----VSTGHLLNV---A--------------
-----------------------------S----P-G-D--GVLAHLRDSRPLVRLRVPF
TITREA-----IDDVERGSQDSDWDPVKDAAKKLAFAEDRAIFEGYAAANIQGI--RASS
SNPGLALPEDPRDYPDVIAQALSELRLAGVDGPYSV-----------------LLSADAY
TKVSETTEH-GYPLREHLNRVV--DGD-IIWAPAIDG---------------AFVLSTRG
GDFDLQLGTDVSIGYLSHDAETVQLYLQETFTFLNYTAEASVALS-A-------------
-------------
>V5XG12
-----------------------------M---NNLYRELAP------VTDEAWGEIEQE
ATRTFKRHIAGRRVVDCT-G-PTGATTAA----VSTGHLLDV---T--------------
-----------------------------S----P-G-D--GVIAHLRDSRPLVRLRVPF
TITRDA-----IDDVERGSQDSDWDPVKDAAKKLAFAEDRAIFEGYAAANIEGI--RAGS
SNPGLALPEDPRGYPDVIAQALSELRLAGVDGPYSV-----------------LLSADAY
TKVSETTEH-GYPLREHLNRVV--DGD-IIWAPAIDG---------------AFVLSTRG
GDFDLQLGTDVSIGYSSHDADTVQLYLQETFTFLNYTAEASVALS-A-------------
-------------
>A0A0M2ZCN8
-----------------------------M---NNLYRDLAP------ITEVAWAEIELE
ASRTFKRHIAGRRVVDVS-E-PGGPVVAA----VSTGHLRDV---A--------------
-----------------------------P----P-G-E--GVVAHLRESQPLVRLRVPF
TVTRSA-----IDDVERGSQDSDWDPVKEAAQKLAFVEDRAIFEGYEAASIEGI--RKCS
SNPALALPDDPRDFADVIAQALSELRLAGVGGPYSV-----------------LLSAEAY
TKVSETTEH-GYPIREHLNRLIG-GGD-IIWAPAIDG---------------AFVLSTRG
GDFDLQIGTDVSIGYLSHDAGTVQLYLEETLTFLCYTSEASVALS-A------D------
-------------
>A0A439DMV1
-----------------------------M---NNLYRDLAP------ITEVAWAEIELE
ASRTFKRHIAGRRVVDVS-E-PGGPVVAA----VSTGHLRDV---A--------------
-----------------------------P----P-G-E--GVVAHLRESQPLVRLRVPF
TVTRSA-----IDDVERGSQDSDWDPVKEAAQKLAFVEDRAIFEGYEAASIEGI--RNCS
SNPALALPDDPRDFADVIAQALSELRLAGVGGPYSV-----------------LLSAEAY
TKVSETTEH-GYPIREHLNRLIG-GGD-IIWAPAIDG---------------AFVLSTRG
GDFDLQIGTDVSIGYLSHDAGTVQLYLEETLTFLCYTSEASVALS-A------D------
-------------
>A0A1E3R689
-----------------------------M---NNLYRDLAP------VTEAAWAEIELE
ASRTFRRHIAGRRVVDVS-E-PGGPVVAA----VSTGHLQDV---T--------------
-----------------------------P----P-G-E--GVVAHLRESKPLVRLRVPF
TVTRAA-----IDDVERGSQDSDWDPVKEAAQKLAFVEDRAIFEGYEAAAIEGI--RNCS
SNPALALPDDPRDFADVIAQALSELRLSGVGGPYSV-----------------LLSAEAY
TKVSETTEH-GYPIREHLNRLIG-GGE-IIWAPAIDG---------------AFVLSTRG
GDFDLQIGTDVSIGYLSHDAGTVQLYLEETLTFLCYTSEASVALS-T------A------
-------------
>A0A124E884
-----------------------------M---NNLYRELAP------VTDVAWAEIELE
ASRTFKRHIAGRRVVDVS-G-PSGPTTAA----VSTGHLNRV---S--------------
-----------------------------P----P-S-D--GVIADLRDSRPLVRLRVPF
TVTREA-----IDDVERGAQDSDWDPVKEAAQKLAWSEDRAIFEGYAAADIEGI--RACS
SNPALALPDDPRDFADVLAQALSELRLSGVGGPYSV-----------------LLSADAY
TKVSETTEH-GYPIREHLNRLIG-GGD-IIWAPAIDG---------------AFVLSTRG
GDFELLLGTDVSIGYLSHDADTVQLYIEETMTFLCYTSEASVALT-P------S------
-------------
>G7CGM3
-----------------------------M---NNLYRELAP------VTDVAWAEIELE
ASRTFKRHIAGRRVVDVS-G-PSGPTTAA----VSTGHLNRV---S--------------
-----------------------------P----P-S-D--GVIADLRDSRPLVRLRVPF
TVTREA-----IDDVERGAQDSDWDPVKEAAQKLAWSEDRAIFEGYAAADIEGI--RACS
SNPALALPDDPRDFADVLAQALSELRLSGVGGPYSV-----------------LLSADAY
TKVSETTEH-GYPIREHLNRLIG-GGD-IIWAPAIDG---------------AFVLSTRG
GDFELLLGTDVSIGYLSHDADTVQLYIEETMTFLCYTSEASVALT-P------S------
-------------
>A0A1S1NCQ9
-----------------------------M---NNLYRDLAP------VTDEAWAQIEEE
ASRTFKRHIAGRRVVDVS-E-PGGPQAAA----VGTGRLIDV---T--------------
-----------------------------A----P-T-D--GVIAQLRASQPLVRLRVPF
TLSRAE-----IDDVERGAQDADWDPVKDAAKKLAFIEDRAIFEGYPAASIGGI--RAAS
SNQALTLPADATDFPDVISQALSELRLAGVDGPYSV-----------------LLSADAY
TKVSETTQH-GYPIREHLRRLVG-DGE-IIWAPAIDG---------------AFVLTTRG
GDFDLQLGTDVSIGYLSHDADTVQLYMQETLTFLCYTAEASVSLS-S-------------
-------------
>A0A557XCH1
-----------------------------M---NNLYRELAP------VTEAAWTEIELE
ATRTFKRHIAGRRVVDVT-G-PGGPTTAA----VSTGRLLDV---E--------------
-----------------------------A----P-T-D--GVLAHLRASKPLVRLRVPF
TLSRNE-----IDNVERGAQDSDWETVKAAAKKLAFVEDHAIFEGYPAASIDGI--RSCT
SNPPVTLPEDPRDMPDAISQALTALRLAGVDGPYSV-----------------LLSADVY
TKVSETTEH-GYPIREHLGRLV--GGD-IIWAPAIDG---------------AMVLTTRG
GDFDLQLGTDVAIGYTSHDTDTVQLYLQETMTFLCYTAEASVCLGC--------------
-------------
>A0A1X2EII3
-----------------------------M---NNLYRELAP------VTDAAWAEIEEE
ASRTFKRHIAGRRVVDVS-D-AGGPEAAA----IGTGRLTAV---D--------------
-----------------------------A----P-G-D--GVIAQLRDSKPLVRLRVPF
TLSRAE-----IDDVERGSNDADFDPVKDAAKKLAFAEDRAIFEGYPAASIDGI--RATS
SNPALTLPADAREIPDVISQALSELRLAGVDGPYSV-----------------LLSADTY
TQVSETTQH-GYPVREHIRRLVG-EGD-IIWAPAIDG---------------AFVVTTRG
GDFDLQLGTDVSIGYLGHDADTVQLYLQETLTFLSYTDEASVCLQTS-------------
-------------
>A0A0I9TPN6
-----------------------------M---NNLYRDLAP------VTESAWADFEQE
ATRTFKRHIAGRRVVDVS-E-PAGPTAAA----VGTGRLTGI---G--------------
-----------------------------A----P-A-D--GVQADLRDSKPLVRLRVPF
TLSREE-----IDGVERGSQDPDWDPVKAAAKKLAFAEDRIIFGGYPAASVQGI--RAAS
SNPELTLPQDPRDIPDVISQALSSLRLAGVDGPYSV-----------------LLSADAY
TKVAETSDH-GYPILEHLRRLV--TGD-IIWAPAIDG---------------AFVLTTRG
GDFDLQLGTDVSIGYLSHDADNVQLYLQETLTFLCYTAEAAVALT---------------
-------------
>A0A1A2EU08
-----------------------------M---NNLYRDLAP------VTEAAWADIEQE
AARTFKRHIAGRRVVDVS-E-PAGPTAAA----VGTGRLTGI---G--------------
-----------------------------A----P-A-D--GVVAELRDSKPLVRLRVPF
TLSRAE-----IDDVERGSQDADWDPVKAAAKKLAFAEDRIIFDGYPAASVEGI--RSAS
SNAELTLPDDPRDIPDVVSQALSALRLAGVDGPYSV-----------------LLSADAY
TKVAETSDH-GYPILEHLRRLV--TGD-IIWAPAIGG---------------AFVLTTRG
GDFDLRLGTDVSIGYESHDAEHVQLYLQETLTFLCYTAEAAVALTC--------------
-------------
>A0A1X2DRA9
-----------------------------M---NNLYRDLAP------VTEAAWADIEQE
AARTFKRHIAGRRVVDVS-E-PAGPTAAA----VGTGRLTGI---G--------------
-----------------------------A----P-A-D--GVVADLRDSKPLVRLRVPF
TLSRAE-----IDDVERGSQDADWDPVKAAAKKLAFAEDRIIFDGYPAASVEGI--RSAS
SNSELTLPDDPRGIPDVVSQALSALRLAGVDGPYSV-----------------LLSADAY
TKVAETSDH-GYPILEHLRRLV--TGD-IIWAPAIDG---------------AFVLTTRG
GDFDLRLGTDVSIGYESHDAENVQLYLQETLTFLCYTAEAAVALTC--------------
-------------
>A0A1A3U5R2
-----------------------------M---NNLYRDLAP------VTEAAWADIEQE
AARTFKRHIAGRRVVDVS-E-PAGPTAAA----VGTGRLTGI---G--------------
-----------------------------D----P-A-D--GVVAHLRDSKPLVRLRVPF
TLSRAE-----IDDVERGSQDADWDPVKVAAKKLAFAEDRIIFDGYPAASVEGI--RSAS
SNAELTLPDDPRDIPDVVSQALSALRLAGVDGPYSV-----------------LLSADAY
TKVAETSDH-GYPILEHLRRLV--TGD-IIWAPAIGG---------------AFVLTTRG
GDFDLRLGTDVSIGYLSHDAENVQLYLQETLTFLCYTAEAAVALTC--------------
-------------
>A0A1B8SG78
-----------------------------M---NNLYRDLAP------VTEAAWADLGQE
AARTFKRHIAGRRVVDVS-D-PAGPTAAA----VGTGRLTGI---G--------------
-----------------------------A----P-A-D--GVVAHLRDSKPLVRLRVPF
TLSRAE-----IDDVERGSQDPDWDPVKAAAKKLAFAEDRIIFGGYPAASVEGI--RSAS
SNPELTLPEDPRGIPDVISQALSALRLAGVDGPYSV-----------------LLSADVY
TKVAETSDH-GYPILEHLRRLV--TGD-IIWAPAIDG---------------AFVLTTRG
GDFDLQLGTDVSIGYLSHDAENVQLYLQETLTFLCYTAEAAVALTC--------------
-------------
>F5Z1B6
-----------------------------M---NNLYRDLAP------VTEAAWADIEQE
AARTFKRHIAGRRVVDLS-E-PAGPTAAA----VGTGRMTGV---D--------------
-----------------------------A----P-A-E--GVVAHLRDSKPLVRLRVPF
TLSRAE-----IDDVERGSQDPDWDPVKVAAKKLAFAEDRIIFGGYPAAAVEGI--RSAS
SNAELRLPEDPRDIPDVITQALSALRLAGVDGPYSV-----------------LLSADAY
TKVAETSDH-GYPILEHLRRLV--TGD-IIWAPAIDG---------------AFVLTTRG
GDFDLRLGTDVSIGYLSHDAENVQLYLQETLTFLCYTAEAAVALTC--------------
-------------
>A0A1A2XST3
-----------------------------M---NNLYRDLAP------VTDAAWADIEQE
AARTFKRHIAGRRVVDVS-E-PAGPTAAA----VGTGRLTGI---G--------------
-----------------------------A----P-A-D--GVEAHLRDSKPLVRLRVPF
TLSRAE-----IDDVERGSQDADWDPVKDAAKKLAFAEDQIIFGGYPAASVEGI--RNAS
SNAPLPLPEDPRDIPDAISQALSALRLAGVDGPYSV-----------------LLSADAY
TKVSETSDH-GYPIREHLRRLV--TGD-IIWAPAIDG---------------AFVLTTRG
GDFDLRLGTDVSIGYLSHDAENVQLYLQETCTFLCYTAEAAVALTC--------------
-------------
>A0A1X1YJR0
-----------------------------M---NNLYRDLAP------VTEAAWADIEQE
ATRTFKRHIAGRRVVDVS-E-PAGPTAAA----VGTGRLTGI---G--------------
-----------------------------A----P-A-D--GVEAHLRDSKPLVRLRVPF
TLSRAE-----IDDVERGSQDADWDPVKAAAKKLAFVEDRLIFEGYPAASVEGI--RTAS
SNAALTLPEDPRDIPDAISQALSALRLAGVDGPYSV-----------------LLSADSY
TKVSETSDH-GYPIREHLRRLV--TGD-IIWAPAIDG---------------AFVLTTRG
GDFDLRLGTDVSIGYLSHDAENVQLYLQETCTFLCYTAEAAVALTC--------------
-------------
>A0A1X1ZE22
-----------------------------M---NNLYRDLAP------VTEVAWADIEQE
ATRTFKRHIAGRRVVDVS-E-PAGPTAAA----VSTGRLTRV---T--------------
-----------------------------A----P-G-D--GVEADLRDSKPLVRLRVPF
TLSRAE-----IDDVERGSQDPDWDPVKAAAKKLAFAEDRLIFGGYPAASVEGI--RSAS
SNPALTLPEDPRGIPDVISQALSALRLAGVDGPYSV-----------------LLSADTY
TKVAETSDH-GYPILEHLRRLV--TGD-IIWAPAIDG---------------AFVLATRG
GDFDLQLGTDVSIGYLSHDAENVQLYLEETLTFLCYTAEAAVALTC--------------
-------------
>A0A1X1T918
-----------------------------M---NNLYRNLAP------VTDAAWADIEQE
AARTFKRHIAGRRVVDVS-E-PAGPTAAA----VGTGRLTGI---G--------------
-----------------------------A----P-A-D--GVQAALRDSRPLVRLRVPF
TLSREE-----IDDVERGSQDADWDPVKAAAKKLAFAEDRIVFGGYPDAAVEGI--RSAS
SNPELTLPEDPRDIPDVVSQALSALRLAGVDGPYSV-----------------LLSADTY
TKVSETSDH-GYPILEHLRRLV--TGD-IIWAPAIDG---------------AFVLTTRG
GDFDLRLGTDVAIGYLYHDADNVELYLEETFTFLCYTAEAAVALTG--------------
-------------
>A0A101AXY1
-----------------------------M---NNLYRDLAP------ITAAAWEQIEEE
ASRTFTRHVAGRRVVDVS-D-PGGPVTAA----ISTGHLREV---T--------------
-----------------------------P----P-G-D--GVAAAVRDSKPLVRLRVPF
TVSRTA-----VDDVERGAQDSDWDPVKEAAKKLAFVEDRAIFEGYGAAQIDGI--RTCT
SNPVLELPDDARKIPDAIAQALSALRLAGVDGPYSV-----------------LLSADAY
TSVSETTEH-GYPILEHLNRMV--DGD-IIWAPAIDG---------------AFVLSTRG
GDFDLQLGTDVSIGYLSHDAGTVALYLEETLTFLCYTAEASVALTAA------RP-----
-------------
>A0A1X0D9N4
-----------------------------M---NNLYRELAP------ITDAAWAQIEQE
AARTFKRHIAGRRVVDVS-S-PSGATTAA----IGTGHLRDV---A--------------
-----------------------------A----P-Q-D--GVIAHLREAQPLVRLRVPF
TLNRTD-----IDDVERGAADSDWDPVKEAARTLAVVEDRAVFEGYPAASIEGI--RKSS
SNPALALPKDTAEFPDVIARALSELRLAGVDGPYSV-----------------LLSADAY
TRVSEETAH-GYPIREHLRRLV--DGE-IIWAPAIDG---------------AFVVSTRG
GDFDLRLGTDVSIGYLSHDAETVALYLQETMTFLCYTAEASVALTV--------------
-------------
>A0A2G5P8N6
-----------------------------M---NNLYRELAP------VTDAAWAEIELE
ASRTFKRYIAGRRVVDVN-NCDAGVAAAA----IGTGHLRDV---D--------------
-----------------------------A----P-A-D--GVVAHLRESQPLVRLRVPF
TLNRVD-----IDDVERGAEDSDWDPVKEAARTLAVTEDRAIFEGYPQAGIAGI--RTLS
SNPPLKLPEDTREFPDVVSQAMTELRLAGVDGPYAV-----------------LLSADAY
TRVSEETAN-GYPIREHLRRLV--DGE-IIWAPAIDG---------------AFVLSTRG
GDFDLRLGSDVSIGYLSHDADTVQLYLQETMTFLCYTAEASVALTV--------------
-------------
>A0A0E3TQ69
-----------------------------M---NNLYRELAP------ITDEAWAEIETE
ATRTFKRHIAGRRVVDVS-E-PGGPSSAA----VSTGHLLDV---A--------------
-----------------------------A----P-A-D--GVQAHLRESKPLVRLRVPF
TISRSA-----IDDVERGSQDSDWDPVKVAAKKLAFAEDRAIFEGYPAASIVGI--RESS
SNPELKLPEDVREYPDIVAQALSELRLAGVDGPYSV-----------------LLSAEEY
TKVSEASDR-GYPIREHLRRLVT--GE-ILWAPAIDG---------------AFVLSCRG
GDFDLQLGTDVTIGYLSHDADSVQLYLQETLTFLAYTAEASVALL-P-------------
-------------
>A0A0R3FCF8
-----------------------------M---NNLYRELAP------ITDEAWAEIETE
ATRTFKRHIAGRRVVDVS-E-PGGPSSAA----VSTGHLLDV---A--------------
-----------------------------A----P-A-D--GVQAHLRESKPLVRLRVPF
TISRSA-----IDDVERGSQDSDWDPVKVAAKKLAFAEDRAIFEGYPAASIVGI--RESS
SNPELKLPEDVREYPDIVAQALSELRLAGVDGPYSV-----------------LLSAEEY
TKVSEASDR-GYPIREHLRRLVT--GE-ILWAPAIDG---------------AFVLSCRG
GDFDLQLGTDVTIGYLSHDADSVQLYLQETLTFLAYTAEASVALL-P-------------
-------------
>A0A0R3FFZ4
-----------------------------M---NNLYRELAP------ITDEAWAEIETE
ATRTFKRHIAGRRVVDVS-E-PGGPSSAA----VSTGHLLDV---A--------------
-----------------------------A----P-A-D--GVQAHLRESKPLVRLRVPF
TISRSA-----IDDVERGSQDSDWDPVKVAAKKLAFAEDRAIFEGYPAASIVGI--RESS
SNPELKLPEDVREYPDIVAQALSELRLAGVDGPYSV-----------------LLSAEEY
TKVSEASDR-GYPIREHLRRLVT--GE-ILWAPAIDG---------------AFVLSCRG
GDFDLQLGTDVTIGYLSHDADSVQLYLQETLTFLAYTAEASVALL-P-------------
-------------
>A0A0R3GXB8
-----------------------------M---NNLYRELAP------ITDEAWAEIETE
ATRTFKRHIAGRRVVDVS-E-PGGPSSAA----VSTGHLLDV---A--------------
-----------------------------A----P-A-D--GVQAHLRESKPLVRLRVPF
TISRSA-----IDDVERGSQDSDWDPVKVAAKKLAFAEDRAIFEGYPAASIVGI--RESS
SNPELKLPEDVREYPDIVAQALSELRLAGVDGPYSV-----------------LLSAEEY
TKVSEASDR-GYPIREHLRRLVT--GE-ILWAPAIDG---------------AFVLSCRG
GDFDLQLGTDVTIGYLSHDADSVQLYLQETLTFLAYTAEASVALL-P-------------
-------------
>A0A0R3I7W3
-----------------------------M---NNLYRELAP------ITDEAWAEIETE
ATRTFKRHIAGRRVVDVS-E-PGGPSSAA----VSTGHLLDV---A--------------
-----------------------------A----P-A-D--GVQAHLRESKPLVRLRVPF
TISRSA-----IDDVERGSQDSDWDPVKVAAKKLAFAEDRAIFEGYPAASIVGI--RESS
SNPELKLPEDVREYPDIVAQALSELRLAGVDGPYSV-----------------LLSAEEY
TKVSEASDR-GYPIREHLRRLVT--GE-ILWAPAIDG---------------AFVLSCRG
GDFDLQLGTDVTIGYLSHDADSVQLYLQETLTFLAYTAEASVALL-P-------------
-------------
>A0A1Z4ESR3
-----------------------------M---NNLYRELAP------ITDEAWAEIETE
ATRTFKRHIAGRRVVDVS-E-PGGPSSAA----VSTGHLLDV---A--------------
-----------------------------A----P-A-D--GVQAHLRESKPLVRLRVPF
TISRSA-----IDDVERGSQDSDWDPVKVAAKKLAFAEDRAIFEGYPAASIVGI--RESS
SNPELKLPEDVREYPDIVAQALSELRLAGVDGPYSV-----------------LLSAEEY
TKVSEASDR-GYPIREHLRRLVT--GE-ILWAPAIDG---------------AFVLSCRG
GDFDLQLGTDVTIGYLSHDADSVQLYLQETLTFLAYTAEASVALL-P-------------
-------------
>A0A0R3FT71
-----------------------------M---NNLYRELAP------ITDEAWAEIETE
ATRTFKRHIAGRRVVDVS-E-PGGPSSAA----VSTGHLLDV---A--------------
-----------------------------A----P-A-D--GVQAHLRESKPLVRLRVPF
TISRSA-----VDDVERGSQDSDWDPVKVAAKKLAFAEDRAIFEGYPAASIVGI--RESS
SNPELKLPEDVREYPDIVAQALSELRLAGVDGPYSV-----------------LLSAEEY
TKVSEASDR-GYPIREHLRRLVT--GE-ILWAPAIDG---------------AFVLSCRG
GDFDLQLGTDVTIGYLSHDADSVQLYLQETLTFLAYTAEASVALL-P-------------
-------------
>A0A1S1LQ94
-----------------------------M---NNLYRELAP------ITDEAWAEIETE
ATRTFKRHIAGRRVVDVS-E-PGGPSSAA----VSTGHLLDV---A--------------
-----------------------------A----P-A-D--GVQAHLRESKPLVRLRVPF
TISRSA-----VDDVERGSQDSDWDPVKVAAKKLAFAEDRAIFEGYPAASIVGI--RESS
SNPELKLPEDVREYPDIVAQALSELRLAGVDGPYSV-----------------LLSAEEY
TKVSEASDR-GYPIREHLRRLVT--GE-ILWAPAIDG---------------AFVLSCRG
GDFDLQLGTDVTIGYLSHDADSVQLYLQETLTFLAYTAEASVALL-P-------------
-------------
>A0A1S1M4U0
-----------------------------M---NNLYRELAP------ITDEAWTEIETE
ATRTFKRHIAGRRVVDVS-E-PGGPSSAA----VSTGHLLDV---A--------------
-----------------------------A----P-A-D--GVQAHLRESKPLVRLRVPF
TISRSA-----IDDVERGSQDSDWDPVKVAAKKLAFAEDRAIFEGYPAASIVGI--RESS
SNPELKLPEDVREYPDIVAQALSELRLAGVDGPYSV-----------------LLSAEEY
TKVSEASDR-GYPIREHLRRLVT--GE-ILWAPAIDG---------------AFVLSCRG
GDFDLQLGTDVTIGYLSHDADSVQLYLQETLTFLAYTAEASVALL-P-------------
-------------
>A0A1S1LGX1
-----------------------------M---NNLYRELAP------ITDEAWAEIETE
AARTFKRHIAGRRVVDVS-E-PGGPSSAA----VSTGHLLDV---A--------------
-----------------------------A----P-A-D--GVQAHLRESKPLVRLRVPF
TITRSA-----IDDVERGSQDSDWDPVKAAAKKLAFAEDRAIFEGYPAASIVGI--RESS
SNPELKLPEDVREYPDIVAQALSELRLAGVDGPYSV-----------------LLSAEEY
TKVSEASDR-GYPIREHLGRLVT--GE-ILWAPAIDG---------------AFVLSCRG
GDFDLQLGTDVTIGYLSHDAESVQLYLQETLTFLSYTAEASVALL-P-------------
-------------
>A0A1S1JBZ3
-----------------------------M---NNLYRELAP------ITDEAWAEIETE
ASRTFKRHIAGRRVVDVS-E-PGGPTSAA----VSTGHLVDV---A--------------
-----------------------------A----P-A-E--GVQAHLRESKPLVRLRVPF
TISRSA-----IDDVERGSQDSDWDPVKEAAKKLAFAEDRAIFEGYPAASIVGI--RESS
SNPELKLPADVREYPDIVAQALSELRLAGVDGPYSV-----------------LLSAEEY
TKVSEASDR-GYPIREHLRRLVT--GE-ILWAPAIDG---------------AFVLSCRG
GDFDLQLGTDVTIGYLSHDADSVQLYLQETLTFLSYTAEASVALL-P-------------
-------------
>A0A0U0YTS5
-----------------------------M---NNLYRELAP------ITDEAWAEIENE
AARTFKRHIAGRRVVDVS-E-PGGPSSAA----VSTGHLLDV---A--------------
-----------------------------A----P-A-D--GVQAHLRESKPLVRLRVPF
TISRSA-----IDDVERGAQDSDWDPVKEAAKKLAFAEDRAIFEGYPAASIVGI--RESS
SNPELKLPEDVREYPDIVAQALSELRLAGVDGPYSV-----------------LLSAEEY
TKVSEASDR-GYPIREHLRRLVT--GE-ILWAPAIDG---------------AFVLTCRG
GDFDLRLGTDVTIGYLSHDADSVQLYLQETLTFLSYTAEASVALL-P-------------
-------------
>R4U6U0
-----------------------------M---NNLYRELAP------ITDEAWAEIENE
AARTFKRHIAGRRVVDVS-E-PGGPSSAA----VSTGHLLDV---A--------------
-----------------------------A----P-A-D--GVQAHLRESKPLVRLRVPF
TISRSA-----IDDVERGAQDSDWDPVKEAAKKLAFAEDRAIFEGYPAASIVGI--RESS
SNPELKLPEDVREYPDIVAQALSELRLAGVDGPYSV-----------------LLSAEEY
TKVSEASDR-GYPIREHLRRLVT--GE-ILWAPAIDG---------------AFVLTCRG
GDFDLRLGTDVTIGYLSHDADSVQLYLQETLTFLSYTAEASVALL-P-------------
-------------
>X8E090
-----------------------------M---NNLYRELAP------ITDEAWAEIENE
AARTFKRHIAGRRVVDVS-E-PGGPSSAA----VSTGHLLDV---A--------------
-----------------------------A----P-A-D--GVQAHLRESKPLVRLRVPF
TISRSA-----IDDVERGAQDSDWDPVKEAAKKLAFAEDRAIFEGYPAASIVGI--RESS
SNPELKLPEDVREYPDIVAQALSELRLAGVDGPYSV-----------------LLSAEEY
TKVSEASDR-GYPIREHLRRLVT--GE-ILWAPAIDG---------------AFVLTCRG
GDFDLRLGTDVTIGYLSHDADSVQLYLQETLTFLSYTAEASVALL-P-------------
-------------
>A0A1U3PN54
-----------------------------M---NNLYRELAP------ITDEAWAEIENE
AARTFKRHIAGRRVVDVS-E-PGGPSSAA----VSTGHLLDV---A--------------
-----------------------------A----P-A-D--GVQAHLRESKPLVRLRVPF
TISRSA-----IDDVERGAQDSDWDPVKEAAKKLAFAEDRAIFEGYPAASIVGI--RESS
SNPELKLPEDVREYPDIVAQALSELRLAGVDGPYSV-----------------LLSAEEY
TKVSEASDR-GYPIREHLRRLVT--GE-ILWAPAIDG---------------AFVLTCRG
GDFDLRLGTDVTIGYLSHDADSVRLYLQETLTFLSYTAEASVALL-P-------------
-------------
>A0A0U1BY69
-----------------------------M---NNLYRELAP------ITDEAWAEIENE
AARTFKRHIAGRRVVDVS-E-PGGPSSAA----VSTGHLLDV---A--------------
-----------------------------A----P-A-D--GVQAHLRESKPLVRLRVPF
TISRSA-----IDDVERGAQDSDWDPVKEAAKKLAFAEDRAIFEGYPAASIVGI--RESS
SNPELKLPEDVREYPDIVAQALSELRLAGVDGPYSV-----------------LLSAEEY
TKVSEASDR-GYPIREHLRRLVT--GE-ILWAPAIDG---------------AFVLTCRG
GDFDLQLGTDVTIGYLSHDAGSVQLYLQETLTFLSYTAEASVALL-P-------------
-------------
>B1MHX4
-----------------------------M---NNLYRELAP------ITDEAWAEIENE
AARTFKRHIAGRRVVDVS-E-PGGPSSAA----VSTGHLLDV---T--------------
-----------------------------A----P-A-D--GVQAHLRESKPLVRLRVPF
TISRSA-----IDDVERGAQDSDWDPVKEAAKKLAFAEDRAIFEGYPAASIVGI--RESS
SNPELKLPEDVREYPDIVAQALSELRLAGVDGPYSV-----------------LLSAEEY
TKVSEASDR-GYPIREHLRRLVT--GE-ILWAPAIDG---------------AFVLTCRG
GDFDLQLGTDVTIGYLSHDAGSVQLYLQETLTFLSYTAEASVALL-P-------------
-------------
>A0A4R8RT77
-----------------------------M---NNLYRELAP------ITDEAWAEIETE
ASRTFKRHIAGRRVVDVS-E-PGGPASAA----VSTGHLLDV---A--------------
-----------------------------A----P-A-D--GVQAHLRESKPLVRLRVPF
TISRSA-----IDDVERGSQDSDWDPVKEAAKKLAFAEDRAIFEGYPAASIVGI--RESS
SNPELKLPEDVRQYPDVVAQALSELRLAGVDGPYSV-----------------LLSAEEY
TKVSEASDR-GYPIREHLRRLGT--GE-ILWAPAIDG---------------ALVLSCRG
GDFDLQLGTDVTIGYLSHDAESVQLYLQETLTFLSYTAEASVALL-P-------------
-------------
>A0A4R8SS45
-----------------------------M---NNLYRELAP------ITDEAWAEIETE
ASRTFKRHIAGRRVVDVS-E-PGGPSSAA----VSTGHLLDV---A--------------
-----------------------------A----P-A-D--GVQAHLRESKPLVRLRVPF
TISRSA-----IDDVERGSQDSDWDPVKEAAKKLAFAEDRAIFEGYPAASIVGI--RESS
SNPELKLPDDVRQYPDVVAQALSELRLAGVDGPYSV-----------------LLSAEEY
TKVSEASDR-GYPIREHLRRLVT--GE-ILWAPAIDG---------------ALVLSCRG
GDFDLQLGTDVTIGYLSHDAESVQLYLQETLTFLSYTAEASVALL-P-------------
-------------
>A0A4V3HZX0
-----------------------------M---NNLYRELAP------ITDEAWAEIETE
ASRTFKRHIAGRRVVDVS-E-PGGPSSAA----VSTGHLLDV---A--------------
-----------------------------A----P-A-D--GVQAHLRESKPLVRLRVPF
TISRSA-----IDDVERGSQDSDWDPVKEAAKKLAFAEDRAIFEGYPAASIVGI--RESS
SNPELKLPDDVRQYPDVVAQALSELRLAGVDGPYSV-----------------LLSAEEY
TKVSEASDR-GYPIREHLGRLVT--GE-ILWAPAIDG---------------ALVLSCRG
GDFDLQLGTDVTIGYLSHDAESVQLYLQETLTFLSYTAEASVALR-P-------------
-------------
>A0A0N1CE96
-----------------------------M---NNLYRELAP------ITDEAWAEIETE
AARTFKRHIAGRRVVDVS-E-PGGPSSAA----VSTGHLLNV---Q--------------
-----------------------------A----P-A-D--GVQAHLRESKPLVRLRVPF
TISRVA-----IDDVERGAQDSDWDPVKEAAKKLAFAEDRAIFEGYPAASIVGI--RESS
SNPELKLPEDVREYPDIVAQALSELRLAGVDGPYSV-----------------LLSAEEY
TKVSEASDR-GYPIREHLRRLVA-DGD-ILWAPAIDG---------------AFVLSCRG
GDFDLQLGTDVTIGYLSHDAESVQLYLQETLTFLNYTAEASVALL-P-------------
-------------
>A0A1X0B4S2
-----------------------------M---NNLYRDLAP------VTDVAWAQIEQE
AARTFKRHIAGRRVVDVT-G-PGGPSSAA----VGTGHLRDV---A--------------
-----------------------------A----P-A-D--GVIAELRDSKPLVRLRVPF
TVTRED-----VDDVERGAQDSNWDPVKAAAKKLAFSEDRAIFEGYAAASIEGI--RSAS
SNPAPALPDDALGIPDVISQVLSELRLAGVDGPYAV-----------------LLSASVY
TKVSETSDH-GYPIREHLNRLV--DGE-IIWAPAIDG---------------AFVLSTRG
GDFDLHLGTDVSIGYLCHDADNVQLYLQETMTFQCYTAEASVALT-P-------------
-------------
>X7ZV42
-----------------------------M---NNLYRELAP------ITEAAWAEIELE
ATRTFKRHIAGRRVVDVS-G-PGGPTMAA----VGVGRLTDV---T--------------
-----------------------------P----P-V-T--G------------------
------------------------------------------------------------
------------------------------------------------------------
------------------------------------------------------------
------------------------------------------------------------
-------------
>A0A1E8Q403
----------------------------MT---NDLYRELAP------VTDAAWAAIEQE
ATRTFTRHVAGRRVVDTS-D-PAGPTAAA----VGTGHLLDV---S--------------
-----------------------------A----P-A-D--GVVAHLREARPLVRLRVPF
TLSREA-----VDDVERGAQDSDWDPVKDAARTLAFAEDRAIFEGYPAASITGI--RAGS
SHPALTLPADTRQIPDAIATALSTLRLAGVDGPYSV-----------------LLSAEVY
TAVSETTEH-GYPLLEHLNRLV--DGD-IIWAPAIDG---------------AYVLSTRG
GDFDLRLGTDVAIGYLSHDAATVTLYLQETLTFLMYTAEAAVALT-P-------------
-------------
>A0A138A052
-----------------------------M---NNLYRELAP------VTPEAWEQIEDE
AARTFKRNIAGRRVVDVT-G-PDGPTAAA----VGTGHVRSV---D--------------
-----------------------------G----P-A-D--GVQADLRESVPLVRLRVPF
TLSRSA-----IDSVERGAQDADWDPVKAAAKQLAYAEDRAVFEGYPAASIGGM--RASS
SNAAIALPSDPLETPDAVAKALEDLRLAGVNGPYSV-----------------VLSADVY
TSISETSDH-GYPVREQLNRLV--DGE-IIWAPAIDG---------------AFALTTRG
GDYELRLGTDVEIGYLSHDAESVQLYLQETFTFLAYTAEASVPLT-N-------------
-------------
>A0A1H1CKT8
-----------------------------M---NNLHRHLAP------VTPEAWAEIETE
ASRTFKRNIAGRRVVDVT-G-PDGPEAAA----VGTGRLLPV---D--------------
-----------------------------G----P-A-E--GVQAQLRESRPLVRLRVPF
TVSREA-----VDSVERGAQDADWDPVKAAAKQLAYAEDRAVFEGYAAASIAGL--RASS
SNKAIALPSDPIDVPDAVASALEDLRLAGVDGPYSV-----------------LLSADVY
TSISETTDH-GYPIREQLRRLV--DGE-IIWAPAIDG---------------GFVLTTRG
GDYELRLGTDVEIGYLSHGATTVELYLQETFTFLAYTAEASVPLT-S-------------
-------------
>A0A1H4NYX1
-----------------------------M---NNLHRHLAP------VTPAAWEEIETE
ASRTFKRNIAGRRVVDVT-G-PDGPEAAA----VGTGRLLPV---D--------------
-----------------------------G----P-A-E--GVQAQLRESRPLVRLRVPF
TVSRDA-----VDSVERGAQDADWDPVKAAAKQLAYAEDRAVFEGYAAASIAGL--RASS
SNKAIVLPSDPIDVPDAVASALEDLRLAGVDGPYSV-----------------LLSADVY
TSISETTDH-GYPIREQLKRLV--DGE-IIWAPAIDG---------------GFVLTTRG
GDYELRLGTDVEIGYLSHDATSVELYLQETFTFLAYTAEASVPLT-S-------------
-------------
>A0A3P8KZZ1
-----------------------------M---NNLHRHLAP------VTPEAWEEIETE
ASRTFKRNIAGRRVVDVT-G-PDGPEAAA----VGTGRLLPV---D--------------
-----------------------------G----P-A-E--GVQAQLRESRPLVRLRVPF
TVTRDA-----VDSVERGAQDADWDPVKAAAKQLAYAEDRAVFEGYAAASIDGL--RASS
SNKAIALPSDPIDVPDAVASALEDLRLAGVDGPYSV-----------------LLSADVY
TSISETTDH-GYPIREQLKRLV--DGE-IIWAPAIDG---------------GFVLTTRG
GDYELRLGTDVEIGYLSHDAATVQLYLQETFTFLAYTAEASVPLT-S-------------
-------------
>A0A5C5RA18
-----------------------------M---NNLHRHLAP------VTPEAWEEIETE
ASRTFKRNIAGRRVVDVT-G-PDGPEAAA----VGTGRLLPV---D--------------
-----------------------------G----P-A-E--GVQAQLRESRPLVRLRVPF
TVSRDA-----VDSVERGAQDADWDPVKAAAKQLAYAEDRAVFEGYAAASIAGL--RASS
SNKAIALPSDPVDVPDAVAGALEDLRLAGVDGPYSV-----------------LLSADVY
TSISETTDH-GYPIREQLKRLV--DGE-IIWAPAIDA---------------GFVLTTRG
GDYELRLGTDVEIGYLSHDATTVQLYLQETFTFLAYTAEASVPLT-S-------------
-------------
>A0A5C5RKG8
-----------------------------M---NNLHRHLAP------VTPEAWKEIETE
ASRTFKRNIAGRRVVDVS-G-PDGPEAAA----VGTGRLLPV---D--------------
-----------------------------G----P-A-A--GVQARLRESRPLVRLRVPF
TVSRDA-----IDSVERGAQDADWDPVKEAAKQLAYAEDRAVFEGYAAASIEGL--RASS
SNKAIALPTDPVDVPDAVASALEDLRLAGVDGPYSV-----------------LLSAEVY
TSISETTDH-GYPIREQLKRLV--DGE-IIWAPAIDG---------------GFVLTTRG
GDYELRLGTDVEIGYLSHDPDTVQLYLQETFTFLSYTAEASVPLS---------------
-------------
>A0A5C5S6H2
-----------------------------M---NNLHRHLAP------VTPEAWEEIETE
ASRTFKRNIAGRRVVDVT-G-PDGPEAAA----VGTGRLLPV---D--------------
-----------------------------G----P-A-A--GVQARLRESRPLVRLRVPF
TVSRDA-----IDSVERGAQDADWDPVKDAAKQLAYAEDRAVFEGYAAASIEGL--RASS
SNKAIALPSDPVDVPDAVASALEDLRLAGVDGPYSV-----------------LLSADVY
TSISETTDH-GYPIREQLKRLV--DGE-IIWAPAIDG---------------GFVLTTRG
GDYELRLGTDVEIGYLSHDADTVQLYLQETFTFLSYTAEASVPLT---------------
-------------
>D5UVK7
-----------------------------M---NNLYRDLAP------VTSAAWSEIETE
ATRTFKRNIAGRRVVDLG-D-PLGPTASA----VGTGHLLEV---G--------------
-----------------------------G----P-A-E--GVQAHLRDSRPLVRLRVPF
TLSRKA-----IDSVERGAQDADWDPVKDAARSLAYAEDRAIFEGYPDASIPGI--RTTA
AGSDLKLPDDPRDIPDVVSQALSDLRLAGVDGPYSV-----------------LLSADVY
TRVSETSDH-GYPVREHLNRLV--DGD-IIWAPAIDG---------------AFVLTTRG
GDFDLRLGTDVEIGYLSHTADTVDLYLQETFTFLAYTPEAAVPLT-A-------------
-------------
>A0A1H6J4M5
-----------------------------M---DNLYRNLAP------ITDAAWEQIDTE
ASRTFKRHIAGRRVVDVS-A-PAGPTKAA----VNTGHLLDL---T--------------
-----------------------------P----P-A-G--DVIAHLRDLRPLVRLRIPF
TVQRRD-----VDDVERGSQDSDWSPVKDAAKRLAFAEDRAVFEGYAAARIEGI--RSCT
SNPTMALPPDPRGYPDALAQALSQLRLAGVDGPYSV-----------------LLSADAY
TKVSETTEH-GYPIREHLNRLV--DGD-IIWAPAIAG---------------GFVLSTRG
DDFDLQIGQDVSIGYLSHDAGTVVLYLQETVTFRCYTAEAAVAFT-E-------------
-------------
>A0A0B1RLX0
-----------------------------M---NNLYRDLAP------ISEAAWTEIEEE
AARTFKRHVAGRTVVDFS-G-PHGTDFAA----VGLGRTREI---E--------------
-----------------------------P----P-A-A--GVRARQHRVAPVVELRVPF
TLSREE-----IDSVERGSRDIDLDPVKEAARQIAFAEDRAIFEGYAAAGIEGI--RASS
SNPSLQLPEDPRDFPEIISQALSQLRLAGVGGPYSI-----------------LLGADEY
TKVSETSDH-GYPIREQLRRLI--DGD-LIWAPAIDG---------------AFVLTTRG
GDYDLQVGQDLSIGYLSHDAETVNLYFQESFTFLVYTGEASVPLV-P------TTLELPH
-------------
>A0A0V9UF19
-----------------------------M---NNLYRDLAP------ISEAAWTEIEEE
AARTFKRHVAGRTVVDFS-G-PHGTDFAA----VGLGRTREI---E--------------
-----------------------------P----P-A-A--GVRARQHRVAPVVELRVPF
TLSREE-----IDSVERGSRDIDLDPVKEAARQIAFAEDRAIFEGYAAAGIEGI--RASS
SNPSLQLPEDPRDFPEIISQALSQLRLAGVGGPYSI-----------------LLGADEY
TKVSETSDH-GYPIREQLRRLI--DGD-LIWAPAIDG---------------AFVLTTRG
GDYDLQVGQDLSIGYLSHDAETVNLYFQESFTFLVYTGEASVPLV-P------TTLELPH
-------------
>A0A1B2UCB6
-----------------------------M---NNLYRDLAP------ISEAAWTEIEEE
AARTFKRHVAGRTVVDFS-G-PHGTDFAA----VGLGRTREI---E--------------
-----------------------------P----P-A-A--GVRARQHRVAPVVELRVPF
TLSREE-----IDSVERGSRDIDLDPVKEAARQIAFAEDRAIFEGYAAAGIEGI--RASS
SNPSLQLPEDPRDFPEIISQALSQLRLAGVGGPYSI-----------------LLGADEY
TKVSETSDH-GYPIREQLRRLI--DGD-LIWAPAIDG---------------AFVLTTRG
GDYDLQVGQDLSIGYLSHDAETVNLYFQESFTFLVYTGEASVPLV-P------TTLELPH
-------------
>A0A1J0TWM3
-----------------------------M---NNLYRDLAP------ISEAAWTEIEEE
AARTFKRHVAGRTVVDFS-G-PHGTDFAA----VGLGRTREI---E--------------
-----------------------------P----P-A-A--GVRARQHRVAPVVELRVPF
TLSREE-----IDSVERGSRDIDLDPVKEAARQIAFAEDRAIFEGYAAAGIEGI--RASS
SNPSLQLPEDPRDFPEIISQALSQLRLAGVGGPYSI-----------------LLGADEY
TKVSETSDH-GYPIREQLRRLI--DGD-LIWAPAIDG---------------AFVLTTRG
GDYDLQVGQDLSIGYLSHDAETVNLYFQESFTFLVYTGEASVPLV-P------TTLELPH
-------------
>A0A562DK06
-----------------------------M---NNLYRDLAP------ISEAAWTEIEEE
AARTFKRHVAGRTVVDFS-G-PHGTDFAA----VGLGRTREI---E--------------
-----------------------------P----P-A-A--GVRARQHRVAPVVELRVPF
TLSREE-----IDSVERGSRDIDLDPVKEAARQIAFAEDRAIFEGYAAAGIEGI--RASS
SNPSLQLPEDPRDFPEIISQALSQLRLAGVGGPYSI-----------------LLGADEY
TKVSETSDH-GYPIREQLRRLI--DGD-LIWAPAIDG---------------AFVLTTRG
GDYDLQVGQDLSIGYLSHDAETVNLYFQESFTFLVYTGEASVPLV-P------TTLELPH
-------------
>H0JQG5
-----------------------------M---NNLYRDLAP------ISEAAWTEIEEE
AARTFKRHVAGRTVVDFS-G-PHGTDFAA----VGLGRTREI---E--------------
-----------------------------P----P-A-A--GVRARQHRVAPVVELRVPF
TLSREE-----IDSVERGSRDIDLDPVKEAARQIAFAEDRAIFEGYAAAGIEGI--RASS
SNPSLQLPEDPRDFPEIISQALSQLRLAGVGGPYSI-----------------LLGADEY
TKVSETSDH-GYPIREQLRRLI--DGD-LIWAPAIDG---------------AFVLTTRG
GDYDLQVGQDLSIGYLSHDAETVNLYFQESFTFLVYTGEASVPLV-P------TTLELPH
-------------
>A0A225TNM1
-----------------------------M---NNLYRDLAP------ISEAAWTEIEEE
AARTFKRHVAGRTVVDFS-G-PHGADFAA----VGLGRTREI---E--------------
-----------------------------P----P-A-A--GVRARQHRVAPVVELRVPF
TLSREE-----IDSVERGSRDIDLDPVKEAARQIAFAEDRAIFEGYAAAGIEGI--RASS
SNPSLQLPEDPRDFPEIISQALSQLRLAGVGGPYSI-----------------LLGADEY
TKVSETSDH-GYPIREQLRRLI--DGD-LIWAPAIDG---------------AFVLTTRG
GDYDLQVGQDLSIGYLSHDAETVNLYFQESFTFLVYTGEASVPLV-P------TTLELPH
-------------
>A0A1X7KJW8
-----------------------------M---NNLYRDLAP------ISEAAWTEIEEE
AARTFERHVAGRTVVDFS-G-PHGTDFAA----VGLGRTREI---E--------------
-----------------------------P----P-A-A--GVRARQHRVAPVVELRVPF
TLSREE-----IDSVERGSRDIDLDPVKEAARQIAFAEDRAIFEGYASAGIEGI--RASS
SNPSLQLPEDPRDFPEVISQALSQLRLAGVGGPYSI-----------------LLGADEY
TKVSETSDH-GYPIREQLRRLI--DGD-LIWAPAIDG---------------AFVLTTRG
GDYDLQVGQDLSIGYLSHDAETVNLYFQESFTFLVYTGEASVPLV-P------TTLELPH
-------------
>A0A385LBI9
-----------------------------M---NNLYRDLAP------ISEAAWTEIEEE
AARTFERHVAGRTVVDFS-G-PHGTDFAA----VGLGRTREI---E--------------
-----------------------------P----P-A-A--GVRARQHRVAPVVELRVPF
TLSREE-----IDSVERGSRDIDLDPVKEAARQIAFAEDRAIFEGYAAAGIEGI--RASS
SNPSLQLPEDPRDFPEVISQALSQLRLAGVGGPYSI-----------------LLGADEY
TKVSETSDH-GYPIREQLRRLI--DGD-LIWAPAIDG---------------AFVLTTRG
GDYDLQVGQDLSIGYLSHDAETVNLYFQESFTFLVYTGEASVPLV-P------TTLELPH
-------------
>V9XJX5
-----------------------------M---NNLYRDLAP------ISEAAWTEIEEE
AARTFKRHVAGRTVVDFS-G-PHGTDFAA----VGLGRTREI---E--------------
-----------------------------P----P-A-A--GVWARQHRVAPVVELRVPF
TLSREE-----IDSVERGSRDIDLDPVKEAARQIAFAEDRAIFEGYAAAGIEGI--RASS
SNPSLQLPEDPRDFPEIISQALSQLRLAGVGGPYSI-----------------LLGADEY
TKVSETSDH-GYPIREQLRRLI--DGD-LIWAPAIDG---------------AFVLTTRG
GDYDLQVGQDLSIGYLSHDAETVNLYFQESFTFLVYTGEASVPLV-P------TTLELPH
-------------
>A0A2X4U8S8
-----------------------------M---NNLYRDLAP------ITDAAWAEIEEE
ATRTFKRHVAGRLVVDFS-G-PHGTDFAA----VGLGRLGEV---E--------------
-----------------------------S----P-A-A--GVRARQHRVAPLVELRVPF
TLSREE-----LDNVERGANDVDLDAVKEAARQIAFAEDRAIFEGYAAAGIEGI--RASS
SNTALQLPDDPRDIPETISQALSELRLAGVGGPYHV-----------------LLSADEF
TKVSETSDH-GYPIREQIKRLI--DGD-IIWAPAIDG---------------AFVLTTRG
GDYDLQVGQDLSIGYLSHDSENVQLYFQETFTFLVYTSEASVPLI-S------HR-----
-------------
>A0A4R2CWL9
-----------------------------M---NNLYRELAP------ITDAAWSEIEEE
ASRTFKRHVAGRTVVDFS-G-PHGTDFAA----VGLGRTSEI---D--------------
-----------------------------A----P-A-D--GVRARQHRVASVVELRVPF
TLSREE-----LDNVERGANDVDLDAVKDAAKKIAFAEDRAIFEGYAAANIEGI--RASS
TNAPLHLPEDPRDIPETISLALSELRLAGVGGPYSV-----------------LLSADAF
TKVSETSDH-GYPIREQIRRLI--DGD-IIWAPAIDG---------------AFVTTTRG
GDYDLQVGQDLSIGYLSHDADNVQLYFQETFTFLVYTGEASVALL-P------TS-----
-------------
>A0A2I9D4Z7
-----------------------------M---NNLYRGLAP------ITDAAWASIEEE
ATRTFKRHIAGRTVVDVS-G-PHGTDFSA----VGLGRTTMI---E--------------
-----------------------------A----P-A-S--GVMARQRRVAPLVELRVPF
KLSREE-----IDNVERGAQDADWDAVKDAAKKIAFAEDRAIFEGYAAAGIEGI--RASS
SNPPLQLPEDVRDVPEVISQALSELRLAGVDGPYSV-----------------LLSAEAY
TQVSETSDH-GYPIREHIRRLI--DGD-IIWAPAIDG---------------AFVLTTRG
GDFDLQIGQDLSIGYLSHDAETVELYFQESLTFLTYTGEASVALG-A------R------
-------------
>A0A3S5Y3S8
-----------------------------M---NNLYRGLAP------ITDAAWASIEEE
ATRTFKRHIAGRTVVDVS-G-PHGTDFSA----VGLGRTTMI---E--------------
-----------------------------A----P-A-S--GVMARQRRVAPLVELRVPF
KLSREE-----IDNVERGAQDADWDAVKDAAKKIAFAEDRAIFEGYAAAGIEGI--RASS
SNPPLQLPEDVRDVPEVISQALSELRLAGVDGPYSV-----------------LLSAEAY
TQVSETSDH-GYPIREHIRRLI--DGD-IIWAPAIDG---------------AFVLTTRG
GDFDLQIGQDLSIGYLSHDAETVELYFQESLTFLTYTGEASVALG-A------R------
-------------
>E9T513
-----------------------------M---NNLYRGLAP------ITDAAWASIEEE
ATRTFKRHIAGRTVVDVS-G-PHGTDFSA----VGLGRTTMI---E--------------
-----------------------------A----P-A-S--GVMARQRRVAPLVELRVPF
KLSREE-----IDNVERGAQDADWDAVKDAAKKIAFAEDRAIFEGYAAAGIEGI--RASS
SNPPLQLPEDVRDVPEVISQALSELRLAGVDGPYSV-----------------LLSAEAY
TQVSETSDH-GYPIREHIRRLI--DGD-IIWAPAIDG---------------AFVLTTRG
GDFDLQIGQDLSIGYLSHDAETVELYFQESLTFLTYTGEASVALG-A------R------
-------------
>A0A2T5L7M3
-----------------------------M---NNLYRGLAP------ITDAAWASIEEE
ATRTFKRHIAGRTVVDVS-G-PHGTDFSA----VGLGRTTAI---D--------------
-----------------------------S----P-A-T--GVQARQRRVAPLVELRVPF
TLSREE-----IDNVERGAQDADWDAVKDAAKKIAFAEDRAIFEGYAAAGIEGI--RASA
SNPPLQLPEDVRDVPEVISQALSELRLAGVDGPYSV-----------------LLSAEAY
TLVSETSDH-GYPIREHIRRLI--DGD-IIWAPAIDG---------------AFVLTTRG
GDFDLQIGQDLSIGYLSHDSETVELYFQESLTFLTYTGEASVALS-A------R------
-------------
>A0A438BIH4
-----------------------------M---NNLYRGLAP------ITDAAWASIEEE
ATRTFKRHIAGRTVVDVS-G-PHGTDFSA----VGLGRTTAI---D--------------
-----------------------------A----P-A-T--GVLARQRRVAPLVELRVPF
TLSREE-----IDNVERGAQDADWDAVKEAAKKIAFAEDRAIFEGYAAAGIDGI--RASS
SNPPLRLPEDVRDVPEVISQALSELRLAGVDGPYSV-----------------LLSAEAY
TQVSETSDH-GYPIREHIRRLI--DGD-IIWAPAIDG---------------AFVLTTRG
GDFDLQIGQDLSIGYLSHDSETVELYFQESLTFLTYTGEASVALS-A------R------
-------------
>A0A370FYZ0
-----------------------------M---NNLYRGLAP------ITDAAWASIEEE
ATRTFKRHIAGRTVVDVS-G-PHGTDFSA----VGLGRTTTI---E--------------
-----------------------------A----P-G-S--GVLARQRRVAPLVELRVPF
TLSREE-----IDNVERGAQDSDWDAVKEAAKKIAFAEDRAIFEGYAAAGIEGI--RASS
SNPPLRLPEDVRDVPEVISQALSELRLAGVDGPYSV-----------------LLSAEAY
TQVSETSDH-GYPIREHIKRLI--DGD-IIWAPAIDG---------------AFVLASRG
GDFDLQIGQDLSIGYLSHDSETVDLYFQESLTFLTYTGEASVALS-T------S------
-------------
>A0A4P8PV46
-----------------------------M---NNLYRGLAP------ITDAAWASIEEE
ATRTFKRHIAGRTVVDVS-G-PHGTDFSA----VGLGRTTTI---E--------------
-----------------------------A----P-A-A--GVQARQRRVAPLVELRVPF
TLSREE-----IDNVERGAQDADWDAVKDAAKKIAFAEDRAIFEGYAAAGIEGI--RASS
SNPPLRLPDDVRDVPEVISQALSELRLAGVDGPYSV-----------------LLSAEAY
TLVSETSDH-GYPIREHIRRLI--DGD-IIWAPAIDG---------------AFVLTTRG
GDFDLQIGQDLSIGYLSHDSESVELYFQESLTFLTYTAEASVALG-R------G------
-------------
>A0A4P6UAL0
-----------------------------M---NNLYRGLAP------ITDAAWASIEEE
ATRTFKRHIAGRTVVDVS-G-PHGTNFSA----VGLGRTTPI---E--------------
-----------------------------A----P-G-S--GVQARQRRVAPLVELRVPF
TLSREE-----IDNVERGAQDSDWDAVKDAAKKIAFAEDRAIFEGYAAAGIEGI--RASS
SNPPLHLPEDVRDVPEAISQALSELRLAGVDGPYSV-----------------LLSAEAY
TQVSETSDH-GYPIREHIRRLI--DGD-IIWAPAIDG---------------AIVLTTRG
GDFDLQIGQDLSIGYLSHDANTVELYFQESLTFLNYTGEASVALS-A------H------
-------------
>A0A438AW93
-----------------------------M---NNLYRGLAP------ITDAAWTSIEEE
ATRTFKRHIAGRTVVDVS-G-PHGDDFSA----VGLGRTTAI---D--------------
-----------------------------A----P-A-A--GVQARQRRVAPLVELRVPF
TLSREE-----IDNVERGAQDADWDAVKEAAKRIAFAEDRTIFEGYAAAGIEGI--RASS
SNPPLRLPEDVRDVPEAISQALSGLRLAGVDGPYSV-----------------LLSAEAY
TQVSETSDH-GYPIREHIRRLV--DGD-IIWAPAIDG---------------AFVLTTRG
GDFDLQIGQDLSIGYLSHDAESVELYFQESLTFLSYTGEASVALT-R-------------
-------------
>A0A438B5Z9
-----------------------------M---NNLYRGLAP------ITDAAWTSIEEE
ATRTFKRHIAGRTVVDVS-G-PHGNDFSA----AGLGRTTAI---D--------------
-----------------------------A----P-A-A--GVQARQRRVAPLVELRVPF
TLSREE-----IDNVERGAQDADWDAVKEAAKRIAFAEDRAIFEGYAAAGIEGI--RASS
SNPPLRLPEDVRDVPEAISQALSGLRLAGVDGPYSV-----------------LLSAEAY
TQVSETSDH-GYPIREHIRRLV--DGD-IIWAPAIDG---------------AFVLTTRG
GDFDLQIGQDLSIGYLSHEAERVELYFQESLTFLTYTGEASVALT-R-------------
-------------
>A0A554V3K9
-----------------------------M---NNLYRDLAP------ITDAAWESIEEE
ATRTFKRHIAGRRVVDVS-G-PHGTDFSG----VGLGRTKQI---E--------------
-----------------------------A----P-G-D--GVQARQRQVAPLVELRVPF
TLSRTE-----IDDVDRGAQDPDWDPVKDAARKIAFAEDRAIFEGYAAAGIEGI--RAAT
SNAPVAVPSDIRLVPEAISQALSELRLAGVGGPYSV-----------------LLSADLY
TEVSETSDH-GYPIREHIRRLI--EGD-IIWAPAIDG---------------AFVLSTRG
GDYDLQIGQDLSIGYLSHDAETVQLYFQESLTFLVYTAESAVALG-S------A------
-------------
>A0A0B8N630
-----------------------------M---NNLHRELAP------ITSEAWSAIEEE
ATRTFKRHIAGRRVVDLS-G-PHGTGFSA----VGLGRTAAI---N--------------
-----------------------------S----P-G-D--GVQARQRVVLPLIELRVPF
TLTREE-----LDNVERGARDTDLDAVKEAAKKIAFAEDRAIFEGYPAAGITGI--RAST
SCEPVKLPGDPRLAPEAVAQALSKLRLAGVGDPYSV-----------------LLSADLF
TAVSETSDH-GHPIRTHIERLI--DGD-IIWAPAIDG---------------AFVLSTRG
GDFDLQLGQDLSIGYLSHDAQSVQLYFQESLTFLVYTAEAAVALE-A-------------
-------------
>A0A386Z8X8
-----------------------------M---NNLHRELAP------ITAEAWTAIEEE
ATRTFKRHIAGRRVVDLS-G-PHGIDFSA----VGLGRTATI---T--------------
-----------------------------P----P-G-E--GVQARQRQVAPLVELRVPF
TLSRAE-----LDDVERGAQDADLDAVKDAAKKIAFAEDRAIFEGYPAAGITGI--RAGS
SCEPVKLPGDPRLAPEAVAQSLSKLRLAGVGGPYSV-----------------LLSADLF
TAVSETSDH-GHPIRTHIERLI--DGE-IIWAPAIDG---------------AFVLSTRG
GDFDLQLGQDLSIGYLAHDAETVQLYFQESLTFLVYTAEAAVALE-A-------------
-------------
>A0A378Y9H3
-----------------------------M---NNLHRELAP------ITSAAWAAIEEE
ATRTFKRHIAGRRVVDLS-G-PHGADFNA----VGLGRTTVI---N--------------
-----------------------------P----P-D-E--GVQARQRLVAPLVELRVPF
SLTREE-----LDNVERGANDTDLDAVKDAAKKIAFAEDRAIFEGYPAAAITGI--RSGT
SNEPVKLPGDPRLVPETIAQALSKLRLGGVDGPYSV-----------------LLSADLY
TAVSETSDH-GHPIRTHIERLI--DGQ-IIWAPAIDG---------------AFVLTTRG
GDFDLQLGQDLSIGYLSHDANTVELYFQESLTFLVYTAEAAVPLE-A-------------
-------------
>A0A516NF40
-----------------------------M---NNLHRELAP------ITSAAWAAIEEE
ATRTFKRHIAGRRVVDLS-G-PHGADFNA----VGLGRTTVI---N--------------
-----------------------------P----P-D-E--GVQARQRLVAPLVELRVPF
SLTREE-----LDNVERGANDTDLDAVKDAAKKIAFAEDRAIFEGYPAAAITGI--RSST
SNEPVKLPGDPRLVPETIAQALSKLRLGGVDGPYSV-----------------LLSADLY
TAVSETSDH-GHPIRTHIERLI--DGQ-IIWAPAIDG---------------AFVLTTRG
GDFDLQLGQDLSIGYLSHDANTVELYFQESLTFLVYTAEAAVPLE-A-------------
-------------
>A0A0C1D114
-----------------------------M---NNLHRELAP------ITDEAWSAIEEE
ATRTFKRHIAGRRVVDVS-G-PHGLDYAA----VGTGHTSSI---A--------------
-----------------------------A----P-A-D--GVLARQRVVAPLVELRVPF
RLSREE-----LDNVERGAKDTDLDPVKDAAQKIAFAEDRAIFEGYPAANITGI--RASS
TNQAIALPSDPRQVPESVALALSALRLAGVDGPYSV-----------------LLSADLF
TAVSETSDH-GHPIRTHIERLIP-DGE-IIWAPAIDG---------------AFVLTTRG
GDYDLRLGQDLSIGYLSHDAESVQLYFQQSLTFLVYTAEAAVALE-S-------------
-------------
>A0A379A3Z0
-----------------------------M---NNLHRELAP------ITDEAWSAIEEE
ATRTFKRHIAGRRVVDVS-G-PHGLDYAA----VGTGHTNSI---A--------------
-----------------------------S----P-A-D--GVLARQRVVAPLVELQVPF
RLSREE-----LDNVERGAKDTDLDPVKDAAQKIAFAEDRAIFEGYPAANITGI--RASS
TNQAIALPSDPRQVPESVALALSALRLAGVDGPYSV-----------------LLSADLF
TAVSETSDH-GHPIRTHIERLIP-DGE-IIWAPAIDG---------------AFVLTTRG
GDYDLRLGQDLSIGYLSHDAESVQLYFQQSLTFLVYTAEAAVALE-S-------------
-------------
>K0FD21
-----------------------------M---NNLHRELAP------ITDEAWSVIEEE
ATRTFKRHIAGRRVVDVS-G-PHGLDYAA----VGTGHTDSI---A--------------
-----------------------------P----P-A-D--GVLARQRVVAPLVELRVPF
RLSREE-----LDNVERGAKDTDLDPVKDAAQKIAFAEDRAIFEGYPAANITGI--RASS
TNQAIALPSDPRQVPESVALALSALRLAGVDGPYSV-----------------LLSADLF
TAVSETSDH-GHPIRTHIERLIP-DGE-IIWAPAIDG---------------AFVLTTRG
GDYDLRLGQDLSIGYLSHDAESVQLYFQQSLTFLVYTAEAAVALE-S-------------
-------------
>A0A318K532
-----------------------------M---NNLYRELAP------ITTEAWSAIEEE
ATRTFKRHIAGRRVVDLS-G-PHGLDYSA----VGTGHTTPI---A--------------
-----------------------------A----P-D-E--GVQARQRVVAPLVELRVPF
RLSREE-----IDNVERGAQDIDLDPVKDAAKKIAFAEDRAIFEGYQAANITGI--RASS
TNPAIALPSDPRLVPESVTQALTALRLAGVDGPYSV-----------------LLSAELF
TAVSETSDH-GHPIRTHIERLIP-DGE-IIWAPAIDG---------------AFVLTTRG
GDYDLRLGQDLSIGYLSHDAESVQLYFQQSLTFLVYTAEAAVALE-A-------------
-------------
>A0A4P7H3Z2
-----------------------------M---NNLYRELAP------ITAEAWSAIEEE
ATRTFKRHIAGRRVVDLS-G-PHGLDYAA----VGTGRTTPI---S--------------
-----------------------------A----P-D-E--GVQARQRVVAPLVELRVPF
RLSREE-----LDNVERGAMDTDLDPVKDAAKKIAFAEDRAIFEGYPAANITGI--RASS
TNQAIALPSDPRLVPESVTQALTALRLAGVDGPYSV-----------------LLSADLF
TAVSETSDH-GHPIRTHIERLIP-DGE-IIWAPAIDG---------------AFVLTTRG
GDYDLRIGQDLSIGYLAHDTESVQLYFQQSLTFLVYTAEAAVALE-A-------------
-------------
>A0A511MUF3
-----------------------------M---NNLYRELAP------ITAEAWSAIEEE
ATRTFKRHIAGRRVVDLS-G-PHGLDYAA----VGTGHTTPI---S--------------
-----------------------------A----P-D-E--GVQARQRVVAPLVELRVPF
RLSREE-----LDNVERGAMDTDLDPVKDAAKKIAFAEDRAIFEGYPAANITGI--RASS
TNQAIALPSDPRLVPESVTQALTALRLAGVDGPYSV-----------------LLSADLF
TAVSETSDH-GHPIRTHIERLIP-DGE-IIWAPAIDG---------------AFVLTTRG
GDYDLRIGQDLSIGYLAHDTESVQLYFQQSLTFLVYTAEAAVALE-A-------------
-------------
>A0A5N0EIA0
-----------------------------M---NNLYRELAP------ITAEAWSAIEEE
ATRTFKRHIAGRRVVDLS-G-PHGLDYSA----VGTGHTTPI---T--------------
-----------------------------A----P-D-E--GVQARQRVVAPLVELRVPF
RLSREE-----LDNVERGAMDPDLDPVKDAAKKIAFAEDRAIFEGYPAANITGI--RASS
TNQAIALPSDPRLVPESVTQALTALRLAGVDGPYSV-----------------LLSAELF
TAVSETSDH-GHPIRTHIERLIP-DGE-IIWAPAIDG---------------AFVLTCRG
GDFDLRIGQDLSIGYLSHDAESVELYFQQSLTFLVYTAEAAVALE-A-------------
-------------
>A0A164JQG6
-----------------------------M---NNLHRELAP------ITSEAWSAIEEE
ATRTFKRHIAGRRVVDVS-G-PHGTDYSA----VGLGRTTPI---A--------------
-----------------------------A----P-D-A--GVLARQRQVAPLVELRVPF
TLSREE-----LDNVERGAQDTDLDPVKDAARKIAYAEDRAIFEGYPAAQITGI--RAAA
SNRPIAQPGDPRLAPEAVAQALSELRLAGVDGPYSV-----------------LLSADLY
TQVSETSDH-GHPIRTHIERLIP-EGQ-IIWAPAIDG---------------AFVLTTRG
GDFDLQLGQDLSIGYLSHDADTVQLYFQESLTFLVYTAEAAVAMG-A-------------
-------------
>A0A1A0J6U3
-----------------------------M---NNLHRELAP------ITSEAWSAIEEE
ATRTFRRHIAGRRVVDLS-G-PHGTDYSA----VGLGRTTLI---D--------------
-----------------------------A----P-D-Q--GVQARQRVVAPLVELRVPF
TLSREE-----LDNVERGAQDADLDPVKDAARKIAFAEDRAVFEGYPAAGITGI--RAAV
SNTPVTAPSDPRLIPEAIAQALSKLRLAGVDGPYSV-----------------LLSADLY
TAVSETSDH-GHPIRTHIERLIP-EGE-IIWAPAIDG---------------AFVLTTRG
GDFDLQLGQDLSIGYLSHDAESVQLYFQESLTFLVYTAEAAVPLR-G-------------
-------------
>A0A2S6A3Z4
-----------------------------M---NNLHRELAP------ITSEAWSAIEEE
ATRTFRRHIAGRRVVDLS-G-PHGTDYSA----VGLGRTTLI---D--------------
-----------------------------A----P-D-Q--GVQARQRVVAPLVELRVPF
TLSREE-----LDNVERGAQDADLDPVKDAARKIAFAEDRAVFEGYPAAGITGI--RAAV
SNTPVTAPSDPRLIPEAIAQALSKLRLAGVDGPYSV-----------------LLSADLY
TAVSETSDH-GHPIRTHIERLIP-EGE-IIWAPAIDG---------------AFVLTTRG
GDFDLQLGQDLSIGYLSHDAESVQLYFQESLTFLVYTAEAAVPLR-G-------------
-------------
>A0A2T2YSX0
-----------------------------M---NNLHRELAP------ITSEAWSAIEEE
ATRTFRRHIAGRRVVDLS-G-PHGTDYSA----VGLGRTTLI---D--------------
-----------------------------A----P-D-Q--GVQARQRLVAPLVELRVPF
TLSREE-----LDNVERGAQDADLDPVKDAARKIAFAEDRAVFEGYPAAGITGI--RAAV
SNTPVTAPSDPRLIPEAIAQALSKLRLAGVDGPYSV-----------------LLSADLY
TAVSETSDH-GHPIRTHIERLIP-EGE-IIWAPAIDG---------------AFVLTTRG
GDFDLQLGQDLSIGYLSHDAESVQLYFQESLTFLVYTAEAAVPLR-G-------------
-------------
>A0A231H540
-----------------------------M---NNLHRELAP------ITSEAWSAIEEE
ATRTFRRHIAGRRVVDLS-G-PHGTDYSA----VGLGRTTVI---D--------------
-----------------------------A----P-D-Q--GVQARQRLVAPLVELRVPF
TLSREE-----LDNVERGAEDADLDPVKDAARKIAFAEDRAVFEGYPAAGITGI--RAAV
SNTPVTAPSDPRLIPEAIAQALSKLRLAGVDGPYSV-----------------LLSADLY
TAVSETSDH-GHPIRTHIERLIP-EGE-IIWAPAIDG---------------AFVLTTRG
GDFDLQLGQDLSIGYLSHDAESVQLYFQESLTFLVYTAEAAVPLR-G-------------
-------------
>A0A2T2ZJB9
-----------------------------M---NNLHRELAP------ITSEAWSAIEEE
ATRTFRRHIAGRRVVDLS-G-PHGTDYSA----VGLGRTTVI---D--------------
-----------------------------A----P-D-Q--GVQARQRLVAPLVELRVPF
TLSREE-----LDNVERGAEDADLDPVKDAARKIAFAEDRAVFEGYPAAGITGI--RAAV
SNTPVTAPGDPRLIPEAIAQALSKLRLAGVDGPYSV-----------------LLSADLY
TAVSETSDH-GHPIRTHIERLIP-EGE-IIWAPAIDG---------------AFVLTTRG
GDFDLQLGQDLSIGYLSHDAESVQLYFQESLTFLVYTAEAAVPLR-G-------------
-------------
>A0A2S6ASR5
-----------------------------M---NNLHRELAP------ITSEAWSAIEEE
ATRTFRRHIAGRRVVDLS-G-PHGTDYSA----VGLGRTTPI---D--------------
-----------------------------A----P-D-Q--GVQARQRVVAPLVELRVPF
TLSREE-----LDNVERGAQDADLDPVKDAARKIAFAEDRAVFEGYPAAGITGI--RAAV
SNAPVTAPSDPRLIPEAIAQALSKLRLAGVDGPYSV-----------------LLSADLY
TAVSETSDH-GHPIRTHIERLIP-EGE-IIWAPAIDG---------------AFVLTTRG
GDFDLQLGQDLSIGYLSHDAQSVQLYFQESLTFLVYTAEAAVPLR-G-------------
-------------
>A0A378X5Z3
-----------------------------M---NNLHRELAP------ISSEAWSAIEEE
ATRTFRRHIAGRRVVDLS-G-PHGTDYSA----VGLGHTTVI---D--------------
-----------------------------A----P-D-E--GVQARRRVVAPLVELRVPF
TLSREE-----LDNVERGAQDADLDPVKDAARKIAFAEDRAVFEGYPAAGITGI--RAAV
SNTPVTAPSDPRLIPEAIAQALSKLRLAGVDGPYSV-----------------LLSADLY
TAVSETSDH-GHPIRTHIERLIP-EGE-IIWAPAIDG---------------AFVLTTRG
GDFDLQLGQDLSIGYLSHDAESVQLYFQESLTFLVYTAEAAVPLR-G-------------
-------------
>W5TRN0
-----------------------------M---NNLHRELAP------ITSEAWSAIEEE
ATRTFRRHIAGRRVVDLS-G-PHGTDYSA----VGLGRTTAI---D--------------
-----------------------------A----P-D-K--GVEARQRLVAPLVELRVPF
TLQRTE-----LDDIQRGAQDADLDPVKDAAKKIAFAEDRAVFEGYPAAGITGL--RASV
SNAPVAVPSETRLIPEAIAQALSKLRLAGVDGPYSV-----------------LLSAELY
TAVSETSDH-GHPIRTHIERLIP-EGE-IIWAPAIDG---------------AFVLTTRG
GDFDLQLGQDLSIGYLSHDAETVELYFQESLTFLVYTAEAAVPLA-G-------------
-------------
>A0A2L2JQN7
-----------------------------M---NNLHRELAP------ITSEAWSAIEEE
ATRTFKRHIAGRRVVDLS-G-PHGTDYSA----VGLGRTAPI---A--------------
-----------------------------A----P-D-D--GVQARQRLVAPLVELRVPF
TLSREE-----LDNVERGAEDADLDPVKDAAKRIAWAEDRAIFEGYPAANITGI--RASA
SNEPVAVPSDPRLVPEAVAQALSELRLAGVDGPYSV-----------------LLSADLY
TAVSETSDH-GHPIRTHIERLIP-EGE-IIWAPAIDG---------------AFVLTTRG
GDFDLQIGQDLSIGYLSHDAESVQLYFQQSLTFLVYTAEAAVALQ-A-------------
-------------
>A0A5R8NJD2
-----------------------------M---NNLHRELAP------ITSEAWSAIEEE
ATRTFKRHIAGRRVVDLS-G-PHGTDYSA----VGLGRTTPI---A--------------
-----------------------------A----P-D-D--GVQARQRLVAPLVELRVPF
TLSREE-----LDNVERGAEDADLDPVKDAAKRIAWAEDRAIFEGYPAANITGI--RASA
SNEPVAVPSDPRLVPEAVAQALSELRLAGVDGPYSV-----------------LLSADLY
TAVSETSDH-GHPIRTHIERLIP-EGE-IIWAPAIDG---------------AFVLTTRG
GDFDLQIGQDLSIGYLSHDAESVQLYFQQSLTFLVYTAEAAVALQ-A-------------
-------------
>A0A4U8W5F6
-----------------------------M---NNLHRELAP------ITSEAWSAIEEE
ATRTFKRHIAGRRVVDLS-G-PHGTDYSA----VGLGRTAPI---T--------------
-----------------------------A----P-D-D--GVQARQRLVAPLVELRVPF
TLSREE-----LDNIERGAEDADLDPVKDAAKRIAWAEDRAIFEGYPAANITGI--RASA
SNEPVAVPSDPRLVPEAVAQALSELRLAGVDGPYSV-----------------LLSADLY
TAVSETSDH-GHPIRTHIERLIP-EGE-IIWAPAIDG---------------AFVLTTRG
GDFDLQIGQDLSIGYLSHDAESVQLYFQQSLTFLVYTAEAAVALQ-A-------------
-------------
>H6R1G5
-----------------------------M---NNLHRELAP------ITSEAWSAIEEE
ATRTFKRHIAGRRVVDLS-G-PHGTAYSA----VGLGRTAPI---T--------------
-----------------------------A----P-D-D--GVQARQRLVAPLVELRVPF
TLSREE-----LDNVERGAQDADLDPVKDAAKRIAWAEDRAIFEGYPAANITGI--RASA
SNAPVAVPSDPRLVPEAVAQALSELRLAGVDGPYSV-----------------LLSADLY
TAVSETSDH-GHPIRTHIERLIP-EGE-IIWAPAIDG---------------AFVLTTRG
GDFDLQIGQDLSIGYLSHEAESVQLYFQQSLTFLVYTAEAAVALQ-A-------------
-------------
>A0A370I7A8
-----------------------------M---NNLHRELAP------ITSEAWSAIEEE
ASRTFKRHIAGRRVVDLS-G-PHGTDYSA----VGLGRTAPI---D--------------
-----------------------------A----P-D-K--GVQARQRLVAPLVELRVPF
TLSRTE-----LDNVERGAQDADLDPVKDAARKIAYAEDRAIFEGYPAANITGI--RSAS
SNQAIVLPGDPRLVPEAVAQALSALRLAGVDGPYSV-----------------LLSADLY
TQVSETSDH-GHPIRTHIERLIP-EGE-IIWAPAIDG---------------AFVLTTRG
GDFDLQLGQDLSIGYLSHDAETVQLYFQQSLTFLVYTAEAAVALR-S-------------
-------------
>A0A370H793
-----------------------------M---NNLHRELAP------ITDEAWSAIEEE
ATRTFKRHIAGRRVVDLS-G-PHGTDYSA----VGLGRTTAI---S--------------
-----------------------------A----P-D-E--GVQVRQRVVAPLVELRVPF
TLSREE-----LDNVERGAKDTDLDPVKDAARRIAFAEDRGIFEGYPAADITGI--RAAA
SNTPITLPSDPRLVPEAVAQALSELRLAGVDGPYSV-----------------LLSADLY
TQVSETSDH-GHPIRTHIERLIP-EGE-IIWAPAIDG---------------AFVLTTRG
GDFDLQLGQDLSIGYQSHNADTVQLYFQQSLTFLVYTAEAAVALR-A-------------
-------------
>A0A285L812
-----------------------------M---NNLHRELAP------ITSEAWTAIEEE
ATRTFKRHIAGRRVVDVS-G-PHGTDYSA----VGLGRTTPI---A--------------
-----------------------------A----P-D-E--GVQARQRVVAPLVELRVPF
TLSREE-----LDNVERGAKDTDLDPVKEAARRIAFAEDRAIFEGYAGASITGI--RASS
SNEPIQVPEDPRLVPEAVAQALSALRLAGVDGPYSV-----------------LLSADLY
TAVSETSDH-GHMIRTHIERLIP-EGE-IIWAPAIDG---------------AFVLTTRG
GDFDLSLGQDLSIGYLSHDADSVRLYFQQSLQFLVHTAEAAVALR-A-------------
-------------
>A0A543F9D0
-----------------------------M---NNLHRELAP------ITSEAWTAIEEE
ATRTFKRHIAGRRVVDVS-G-PHGTDYSA----VGLGRTTPI---A--------------
-----------------------------A----P-D-E--GVQARQRVVAPLVELRVPF
TLSREE-----LDNVERGAKDTDLDPVKEAARRIAFAEDRAIFEGYTGASITGI--RASS
SNEPIQVPEDPRLVPEAVAQALSALRLAGVDGPYSV-----------------LLSADLY
TAVSETSDH-GHMIRTHIERLIP-EGE-IIWAPAIDG---------------AFVLTTRG
GDFDLSLGQDLSIGYLSHDAESVRLYFQQSLQFLVYTAEAAVALR-A-------------
-------------
>A0A0H5PIF0
-----------------------------M---NNLHRELAP------ITSEAWAAIEEE
AGRTFKRHIAGRRVVDVA-G-PHGVDFSA----VGLGRTTGI---A--------------
-----------------------------A----P-D-E--GVQARQRVVAPLVELRVPF
TLSREE-----LDNVERGAKDTDLDAVKEAARRIAFAEDRAIFEGYPAAGITGI--RAAG
SNAPITVPDDARLVPEAITQALTALRLAGVDGPYSV-----------------LLSAELY
TEVSETSDH-GYPIRTHIERLIP-DGE-IIWAPAIDG---------------AFVLTTRG
GDYELTLGQDVSIGYLSHDADTVRLYFQQTMQFLVHTAEAAVALR-R-------------
-------------
>A0A2A7UHN9
-----------------------------M---NNLHRELAP------ITSEAWAAIEEE
AGRTFKRHIAGRRVVDVA-G-PHGVDFSA----VGLGRTTGI---A--------------
-----------------------------A----P-D-E--GVQARQRVVAPLVELRVPF
TLSREE-----LDNVERGAKDTDLDAVKEAARRIAFAEDRAIFEGYPAAGITGI--RAAG
SNAPITVPDDARLVPEAITQALTALRLAGVDGPYSV-----------------LLSAELY
TEVSETSDH-GYPIRTHIERLIP-DGE-IIWAPAIDG---------------AFVLTTRG
GDYELTLGQDVSIGYLSHDADTVRLYFQQTMQFLVHTAEAAVALR-R-------------
-------------
>Q5YPL3
-----------------------------M---NNLHRELAP------ITSEAWAAIEEE
AGRTFKRHIAGRRVVDVA-G-PHGVDFSA----VGLGRTTGI---A--------------
-----------------------------A----P-D-E--GVQARQRVVAPLVELRVPF
TLSREE-----LDNVERGAKDTDLDAVKEAARRIAFAEDRAIFEGYPAAGITGI--RAAG
SNAPITVPDDARLVPEAITQALTALRLAGVDGPYSV-----------------LLSAELY
TEVSETSDH-GYPIRTHIERLIP-DGE-IIWAPAIDG---------------AFVLTTRG
GDYELTLGQDVSIGYLSHDADTVRLYFQQTMQFLVHTAEAAVALR-R-------------
-------------
>A0A1W0BDD0
-----------------------------M---NNLHRELAP------ITAEAWSAIEEE
ATRTFKRHIAGRRVVDLS-G-PHGTAYSA----VGLGRTTPI---D--------------
-----------------------------A----P-D-D--GVQARQRVVAPLVELRVPF
TLSREE-----LDNVERGAQDADLDPVKDAAKKIAFAEDRAIFEGYRAAGITGV--REAA
SNTPVRLPEDPRTVPEAVAQALSELRLAGVDGPYTV-----------------LLSADLY
TTVSETSDH-GHPIRTHLERLVP-GGE-IIWAPAIHG---------------AFVLTTRG
GDFELTLGQDLSIGYLRHDAETVELYFQQSLTFHAYTAEAAVALH-V-------------
-------------
>A0A366D4Y6
-----------------------------M---NNLHRELAP------ITAEAWSAIEEE
ASRTFKRNIAGRRVVDLS-G-PHGTDYSA----VGLGRTTKI---D--------------
-----------------------------S----P-G-D--GVESRQRIVAPLVELRVPF
TLLREE-----LDDVERGAQDADLDAVKEAARRMAYAEDRAIFEGYPAAGITGI--RASS
SNAVIQLPEDPRGAPEAVAQALSALRLAGVDGPYSV-----------------LLSADLY
TAVSETSDH-GHPIRTHIERLIP-EGE-IIWAPAIDG---------------AFVVTTRG
GDFDLSIGQDLSIGYLSHGAETVELYFQQSLQFQVNTAEAAVALR-A-------------
-------------
>A0A3A4KM83
-----------------------------M---NNLHRELAP------ITAEAWALIEEE
AGRTFRRHSAGRRLVDLS-G-PHGTAYSA----VGLGYTTSI---A--------------
-----------------------------A----P-D-E--GVQARQRAVAPLVELRVPF
KLSRDE-----LDNVERGARDTDLDAVKESAKRIAFAEDRAIFEGYAAAGITGI--RAGT
TNRPVKLPTEPVLVPEAIAQALSALRLAGVDGPYSV-----------------ALSADLY
TAVSETSDH-GHPIRTLIERLIP-GGE-IVWAPAIDG---------------AFLLTTRG
GDFDLQLGQDLSIGYLSHDAESVHLYFQESLTFLTYTAEAAVALE-A-------------
-------------
>A0A5A7SC78
-----------------------------M---SNLHRELAP------ITDSAWAAIEEE
ASRTFKRHIAGRRVVDVS-G-PHGSDFDA----VGLGHTTEV---V--------------
-----------------------------P----P-A-D--GVQARRRAVAPLVELRVPF
TLSRNE-----LDNIERGAQDADLDPVKDAAKQMAFAEDRAIFEGYKAADIDGI--KAGS
SNKPVPLPSDPKLVPEAITQALSALRLAGVDGPYSV-----------------LLSAEEY
TEVSETSDH-GYPIREHIKRLI--EGD-IIWAPAITG---------------AYVLTTRG
GDFDLQLGQDLSIGYLSHDAENVQLYFQESLTFLVYTAEAAVALE-L------S------
-------------
>A0A3M2KZW2
-----------------------------M---NNLHRELAP------ITGAAWESIDSE
AARSIKRHLAGRRVVDVS-G-PHGPEYSA----HGLGRVTDI---D--------------
-----------------------------S----P-A-A--GVQARQRVVAPLVELRVPF
TLSRTE-----LDNVERGAQDTDLDPVRAAAKQIAFAEDRAIFEGYPAAGITGM--RAAS
SNTAIALPSDPTQIPQVVAQALTALRLAGVAGPYSI-----------------LLSADAY
TAVSETSDH-GYPIRTHLERLIP-DGE-IIWAPAVDG---------------AFVLTTRG
GDFCLNLGQDFSVGYLSHDADTVQLYLQESLTFQVNTAEASVPLH-S-------------
-------------
>A0A0Q7NRJ2
-----------------------------M---NNLHRELAP------ITGEAWSQIEEE
ATRTFKRNIAGRRVVDVS-G-PHGFDFSA----RNLGRVTAI---D--------------
-----------------------------S----P-D-D--GVQARQRVIQPVIELRVPF
TLQRAE-----LDDIARGADDADFDNLKDAAQKIAFAEDRAIFESYAAAAITGI--REAS
SNPPVALPSNVVDIPDAVSHALTGLRLAGVQGPYSV-----------------VLSAELY
TQVSETSDH-GHPIRTHIERLI--DGE-IIWAPAISG---------------GFALTTRG
GDFELALGQDLSIGYLSHDAETVQLYFQETFAFVVETSEAAVSLG-S-------------
-------------
>A0A2N3VCS3
-----------------------------M---NNLHRELAP------ITGEAWSQIEEE
ATRTFKRNIAGRRVVDVS-G-PHGFDFSA----RNLGRVTAI---D--------------
-----------------------------S----P-D-D--GVQARQRVTQPVIELRVPF
TLQRSE-----LDDIARGADDADFDNLKDAAQKIAFAEDRAIFESYAAAAITGI--REAS
SNPPVALPSNVVDIPDAISHALTGLRLAGVQGPYSV-----------------VLSAELY
TQVSETSDH-GHPIRTHIERLI--EGE-IIWAPAITG---------------GFALTTRG
GDFELALGQDLSIGYLSHDAETVRLYFQETFTFLVDTSEAAVSLG-S-------------
-------------
>A0A4R1G1P9
-----------------------------M---NNLHRELAP------ITSEAWSQIEEE
ATRTFKRNIAGRRVVDVS-G-PHGFDYSA----RNLGRVTSI---A--------------
-----------------------------S----P-T-D--GVQARQRVIQPVIELRVPF
SLQRSE-----LDDIERGAGDADFDSLKDAAQKIAFAEDRAIFEGYKGAGITGI--RDAA
SNSPVALPSNVVDIPDAISHALTGLRLAGVQGPYSV-----------------VLSAELY
TQISETSDH-GHPIRTHIERLI--EGE-IIWAPAISG---------------GFALTTRG
GDFELALGQDLSIGYLSHDAETVQLYFQETFTFLVETSEAAVSLG-S-------------
-------------
>A0A1J0VZ30
-----------------------------M---NNLHRELAP------ITDEAWAQIEEE
ATRTFKRNIAGRRVVDVS-G-PHGVDYSA----RNRGRLTPI---A--------------
-----------------------------S----P-D-E--GVQAHQRVVQPLIELRVPF
TLQRAE-----LDDIERGAGDADFDSLKDAAQKIAFAEDRAIFESYPAAGITGI--RAAA
SNDSVAIPSDVVDIPDAISHALTGLRLAGVQGPYSV-----------------VLSADLY
TQVSETSDH-GHPIRTHIERLI--DGE-IIWAPAITG---------------GFALTTRG
GDFEMALGQDLSIGYLSHDAETVELYFQETFTFLVETSEAAVSLG-S-------------
-------------
>U5E491
-----------------------------M---NNLHRELAP------ISDEAWAEIEEE
ATRTFKRNIAGRRVVDVS-G-PHGVAYSA----LNRGRLTSI---E--------------
-----------------------------S----P-D-T--GVQAHQRVVQPLVELRVPF
TLQRAE-----LDDIERGAGDADFDNLKDAAQKIAFAEDRAIFESYAAAGITGI--RAAA
SNDPVALPSNVVDIPDAISHALTGLRLAGVQGPYSV-----------------VLSADLY
TKVSETSDH-GHPIRTHIERLI--DGE-IIWAPAITG---------------GFALTTRG
GDFELALGQDLSIGYLSHDAETVQLYFQETFTFLVETSEAAVSLG-S-------------
-------------
>A0A317NAC2
-----------------------------M---NNLHRELAP------ISGEAWAQIEEE
ATRTFKRNIAGRRVVDLS-G-PHGVAYSA----LNRGRLTSI---S--------------
-----------------------------S----P-D-E--GVVAHQRVVQPLVELRVPF
TLKRSE-----LDDIERGAPDADLDNLKDAAQKIAFAEDRAIFESYAAAGITGI--RAAA
SNAPVELPSNVVDIPDAISHALTGLRLAGVQGPYSV-----------------VLSAELY
TQVSETSDH-GHPIRTHIERLI--DGE-IIWAPAITG---------------GFALTTRG
GDFELAVGQDLSIGYLSHDADTVKLYFQETFTFLVETSEAAVSLG-S-------------
-------------
>A0A4R6P0J3
-----------------------------M---NNLHRELAP------ITDEAWTQIEEE
ATRTFKRNIAGRRVVDVS-G-PRGVAYSA----LNRGRLTPI---D--------------
-----------------------------S----P-D-D--GVQAHQRVVQPLVELRVPF
TLQRSE-----LDDIERGAPDADLDNLKDAAQKIAFAEDRAIFEGYAAAGITGI--RAAA
SNSPVALPGNVVDIPDAISHALTELRLAGVQGPYSV-----------------LLSADLY
TKVSETSDH-GHPIRTHIERLI--DSE-IIWAPAITG---------------GFALTTRG
GDFELAIGQDLSIGYLSHDADTVQLYFQETFTFLVETSEAAVSLG-S-------------
-------------
>A0A4R6PYE7
-----------------------------M---NNLHRELAP------ITDEAWAEIEEE
ATRTFKRNIAGRRVVDVS-G-PHGVGYSA----LNRGRLTPI---D--------------
-----------------------------S----P-D-D--GVQAHQRVVQPLVELRVPF
TLQRSE-----LDDIERGAPDADLDNLKDAAQKIAFAEDRAIFEGYAAAGITGI--RAAA
SCTPITLPSNVVDIPDAISRALTGLRLAGVQGPYSV-----------------LLSADLY
TKVSETSDH-GHPIRTHIERLI--DGE-IIWAPAITG---------------GFALTTRG
GDFELAIGQDLSIGYLSHDADTVQLYFQETFTFLVETSEAAVSLG-S-------------
-------------
>A0A1M6IV29
-----------------------------M---NNLYRELAP------VTTAAWEQIEEE
ASRTFSRHIAGRRVVDVN-G-PLGPEAAA----ANTGHLSPA---A--------------
-----------------------------P----P-A-D--GIESSLRVTQPMVRLRVPF
VVNRED-----IDNCERGGQDSDWDPVKEAARKLAFAEDRAIFEGYEGAGISGI--RAGA
SNAPLSLPADAIDIPDVIAHAVTELRLAGVQGPYSV-----------------LLSADVY
TLVAETSDH-GYPILEHIQRLV--DGS-IIWAPAIDG---------------AFVLTTRG
GDYDLQLGSEVEIGYLTHDLETVTLYLQETFTFIDYTAEAAVALN---------------
-------------
>A0A1Q2CND8
-----------------------------M---NNLYRELAP------VTSSAWAQIEEE
AARTFKRHIAGRRVVDVN-G-PFGPETAS----TNTGHLNPT---D--------------
-----------------------------P----P-S-D--GIEANLRVTQPMVRLRVPF
TVTRED-----IDNCERGGQDSDWDPVKEAAKKLAFAEDRAIFEGYESAGIEGI--RASC
SNTPLKLPKEAIDIPDVIARAITELRLAGVQGPYSV-----------------LLSADVY
TLVAETSDH-GYPILEHIQRLV--DGS-IIWAPAIDG---------------AFVLTTRG
GDFDLQLGSDVEIGYITHDLASVTLYLQETFTFLDYTSEAAVSLD---------------
-------------
>A0A1Q2CV43
-----------------------------M---NNLYRDLAP------VTSEAWAQIEEE
AARTFKRHIAGRRVVDVN-G-PHGPEAAA----TNTGHLAPA---D--------------
-----------------------------P----P-G-D--GIEANLRVTQPMVRLRVPF
TVGRED-----IDNCERGGQDSDWDPVKEAAKKLAFAEDRAIFEGYAAAGIEGI--RKSA
SNTPLKLPADAIDIPDVIARAITELRLAGVQGPYSV-----------------LLSADAY
TAVAETSDH-GYPILEHIQRLV--DGK-IIWAPAIDG---------------AFVLTTRG
GDFDLQLGSDVEIGYLTHDLASVTLYLQETFTFLDYTSEAAVSLD---------------
-------------
>A0A120J017
-----------------------------M---NNLYRDLAP------VTEAAWAEIELE
AARTFKRHIAGRRVVDVS-D-PGGP-----------------------------------
-----------------------------S----P------------RRSAP--------
------------------------------------------------------------
---------------------------AG-------------------------------
------------------------------------------------------------
------------------------------------------------------------
-------------
>X5LHP8
-----------------------------M---NNLYRELAP------VTEAAWAQIEQE
AARTFKRHIAGRRVVDVT-G-PGGPTTAT----IGTGHLTEV---A--------------
-----------------------------A----P-A-D--GVVAQLRVSKPLVRLRVPF
TVTRGD-----VDDVERGAQDSNWDPVKAAAKQLA-------------------------
------------------------------------------------------------
-EISTFS-----------------------WVP-----------------------TSR-
-------------------SDT------------CPTTPTSSSCTCR------RP-----
-------------
>A0A4Q2EGM0
-----------------------------M---NNLHRSLAP------ISDAAWRDIEEE
AKRTFQRNIAARRVVDVS-G-PHGSDFSA----VALGRLEDV---A--------------
-----------------------------A----P-T-D--GVESRLYRVAPVVQLRVPF
TLSRVE-----IDSVERGSQDADWEPLKEAAQRIAYAEDRAILDGYSAAGIRGI--RPSS
SNTVVPVPQDAVDVPEAISSALSQLRLAGVEGPYSV-----------------LLGAELY
TLVSETSDH-GVPILDHLNRLV--DGE-IIWAPAIRG---------------AVVVTTRG
GDFDLQLGQDLSIGYLSHDAESVQLYFQESFAFRSNTDEASVSLT--------------R
-------------
>A0A0M8VRT1
-----------------------------M---NNLHRELAP------VSAAAWVDLEAE
ARRTFTAHVAIRRLVDIP-A-AGGAELAA----VPTGHSDPV---D--------------
-----------------------------A----L-S-G--GVHARLRRSKPLVELRAPF
TVSRRQ-----VDDVERGARDADWQPVKDAARRIAFAEDRTVFEGLPPAGIEGL--RNSS
THTALELPADPRDYPEAVGKGVSALRLAGVGGPYAL-----------------ALSADAY
EAVSETSDH-GHPVREHIARML--GGD-IVWAPAVTG---------------AFLMSTRG
GDFTLRLGQDLSIGYLSHDTEEIHLYFQETFTFLVHTAEATVHLA-S------R------
-------------
>A0A117KD37
-----------------------------M---NNLHRQLAP------MSDAAWADLEAE
ARRTFKAHVAGRRLVDVP-E-AGGVELAA----VATGHSEPV---S--------------
-----------------------------T----P-D-E--TVHARLRTSKPLVELRVPF
SLSRQQ-----IDDVERGARDADWQPVKDAARRIAFAEDHIIFEGLSGAGIEGL--RSSS
PYAPLALPVDAREYPEAVARAVSTLRLSGVEGPYAL-----------------ALSASAY
EAVSETSDH-GHPVRTHIARLL--EGD-IIWAPATAG---------------AFLVTTRG
GDFTLRLGQDLSIGYLSHDTESVQLYFQETLTFLVHTAEAAVPLA-G------K------
-------------
>A0A0H1AY68
-----------------------------M---NNLHRDLAP------VSAAAWAEIEDE
VRRTFKEHLAGRRVVDVD-G-PTGPDRAA----VTTGHLTEI---T--------------
-----------------------------S----P-G-D--GLRARLHASLPLIELRRPF
TLKRQD-----IDDVERGSRDSDWDPAKDAARAMAVAEDRAVFEGWPNASVTGI--RGGS
SHPELHLPEAVTDYPDLVSQALTALRLAGVAGPYAL-----------------LLGATAY
TAVNETSDH-GYPVLSHLARLLG-DGR-IIWAPGIEG---------------GAVVSLRG
GDFSLYLGQDLSIGYLDHDADTVRLYLQETLTFSLDSPEAGVALRPA-------------
-------------
>A0A0S1UX43
-----------------------------M---NNLHRDLAP------VSAAAWAEIEDE
VRRTFKEHLAGRRVVDVD-G-PTGPDRAA----VTTGHLTEI---T--------------
-----------------------------S----P-G-D--GLRARLHASLPLIELRRPF
TLKRQD-----IDDVERGSRDSDWDPAKDAARAVAMAEDRAVFEGWPDASVTGI--RGGS
SHPELHLPEAVTDYPDLVSQALTALRLAGVAGPYAL-----------------LLGATAY
TAVNETSDH-GYPVLSHLVRLLG-AGQ-IIWAPGIEG---------------GAVVSLRG
GDFSLYLGQDLSIGYLDHDAETVRLYLQETLTFSLDSPEAGVALRPA-------------
-------------
>A0A1C4K8P3
-----------------------------M---NNLHRDLAP------VSAAAWAEIEDE
VRRTFKEHLAGRRVVDVD-G-PTGPDRAA----VTTGHLTEI---T--------------
-----------------------------S----P-G-D--GLRARLHASLPLIELRRPF
TLKRQD-----IDDVERGSRDSDWDPAKDAARAVAMAEDRAVFEGWPDASVTGI--RGGS
SHPELHLPEAVTDYPDLVSQALTALRLAGVAGPYAL-----------------LLGATAY
TAVNETSDH-GYPVLSHLARLLG-AGQ-IIWAPGIEG---------------GAAVSLRG
GDFSLYLGQDLSIGYLDHDAETVRLYLQETLTFSLDSPEAGVALRPA-------------
-------------
>A0A2S2FJ81
-----------------------------M---NNLHRDLAP------VSAAAWAEIEDE
VRRTFKEHLAGRRVVDVD-G-PTGPDRAA----VTTGHLTEI---T--------------
-----------------------------S----P-G-D--GLRARLHASLPLIELRRPF
TLKRQD-----IDDVERGSRDSDWDPAKDAARAVAMAEDRAVFEGWPDASVTGI--RGGS
SHPELHLPEAVTDYPDLVSQALTALRLAGVAGPYAL-----------------LLGATAY
TAVNETSDH-GYPVLSHLARLLG-AGQ-IIWAPGIEG---------------GAAVSLRG
GDFSLYLGQDLSIGYLDHDAETVRLYLQETLTFSLDSPEAGVALRPA-------------
-------------
>A0A1C4QQ51
-----------------------------M---NNLHRDLAP------VSAAAWAEIEDE
VRRTFKEHLAGRRVVDVD-G-PTGPDRAA----VTTGHLTEI---T--------------
-----------------------------S----P-G-D--GLRARLHASLPLIELRRPF
TLKRQD-----IDDVERGSRDSDWDPAKDAARAVAMAEDRAVFEGWPDASVTGI--RGGS
SHPELHLPEAVTDYPDLASQALTALRLAGVAGPYAL-----------------LLGATAY
TAVNETSDH-GYPVLSHLARLLG-AGQ-IIWAPGIEG---------------GAVVSLRG
GDFSLYLGQDLSIGYLDHDAETVRLYLQETLTFSLDSPEAGVALRPA-------------
-------------
>D6B601
-----------------------------M---NNLHRDLAP------VSAAAWAEIEDE
VRRTFKEHLAGRRVVDVD-G-PTGPDRAA----VTTGHLTEI---T--------------
-----------------------------S----P-G-D--GLRARLHASLPLIELRRPF
TLKRQD-----IDDVERGSRDSDWDPAKDAARAVAMAEDRAVFEGWPDASVTGI--RGGS
SHPELHLPEAVTDYPDLASQALTALRLAGVAGPYAL-----------------LLGATAY
TAVNETSDH-GYPVLSHLARLLG-AGQ-IIWAPGIEG---------------GAVVSLRG
GDFSLYLGQDLSIGYLDHDAETVRLYLQETLTFSLDSPEAGVALRPA-------------
-------------
>A0A126YDP2
-----------------------------M---NNLHRDLAP------VSAAAWAEIEDE
VRRTFKEHLAGRRVVDVD-G-PTGPDRAA----VTTGHLTEI---T--------------
-----------------------------S----P-G-D--GLRARLHASLPLIELRRPF
TLKRQD-----IDDVERGSRDSDWDPAKDAARAVAMAEDRAVFEGWPDASVTGI--RGGS
SHPELHLPEAVTDYPDLVSQALTALRLAGVAGPYAL-----------------LLGATAY
TAVNETSDH-GYPVLSHLARLLG-EGQ-IIWAPGIEG---------------GAVVSLRG
GDFSLYLGQDLSIGYLDHDAETVRLYLQETLTFSLDSPEAGVALRPA-------------
-------------
>A0A4Q6UDJ9
-----------------------------M---NNLHRDLAP------VSAAAWAEIEDE
VRRTFKEHLAGRRVVDVD-G-PTGPDRAA----VTTGHLTEI---T--------------
-----------------------------S----P-G-D--GLRARLHASLPLIELRRPF
TLKRQD-----IDDVERGSRDSDWDPAKDAARAVAMAEDRAVFEGWPDASVTGI--RGGS
SHPELHLPEAVTDYPDLVSQALTALRLAGVAGPYAL-----------------LLGATAY
TAVNETSDH-GYPVLSHLARLLG-DGQ-IIWAPGIEG---------------GALVSLRG
GDFSLHLGQDLSIGYLDHDADTVRLYLQETLTFSLDSPEAGVALRPA-------------
-------------
>A0A2N3K1F0
-----------------------------M---NNLHRDLAP------VSAAAWAEIEDE
VRRTFKEHLAGRRVVDVD-G-PTGPDRAA----VTTGHLTEI---T--------------
-----------------------------S----P-G-D--GLRTRLHASLPLIELRRPF
TLKRQD-----IDDVERGSRDSDWDPAKDAARAVAMAEDRAVFEGWPEASVTGI--RSGS
SHPGLHLPEAVTDYPDLVSQALTALRLAGVAGPYAL-----------------LLGATAY
TAVNETSDH-GYPVLSHLARLLG-GGQ-IIWAPGIEG---------------GALVSLRG
GDFSLHLGQDLSLGYLDHDADTVRLYLQETLTFSLDSPEAGVALRPA-------------
-------------
>A0A385DL69
-----------------------------M---NNLHRDLAP------VSAAAWAEIEDE
VRRTFKEHLAGRRVVDVD-G-PTGPDRAA----VTTGHLTEI---T--------------
-----------------------------S----P-G-D--GLRTRLHASLPLIELRRPF
TLKRQD-----IDDVERGSRDSDWDPAKDAARAVAMAEDRAVFEGWPEASVTGI--RSGS
SHPGLHLPEAVTDYPDLVSQALTALRLAGVAGPYAL-----------------LLGATAY
TAVNETSDH-GYPVLSHLARLLG-GGQ-IIWAPGIEG---------------GALVSLRG
GDFSLHLGQDLSLGYLDHDADTVRLYLQETLTFSLDSPEAGVALRPA-------------
-------------
>A0A151BU37
-----------------------------M---NNLHRELAP------ISAAAWQEIDDE
ARRTFTERIAGRRVVDVP-D-PAGLEYSA----AGTGHIHPV---E--------------
-----------------------------A----P-V-A--GVVAQQRVVLPTVELRVPF
FVERSA-----VDDVDRGALDSDWQPVKDAATLIATAEDHAIFHGSQAAGIEGI--APAS
SNPTISLPGKVEDFPAAVAQALNTLRLAGVEGDYFL-----------------VLNDDLY
TEVAETTDH-GYPIRDHIARILG-DGK-IIWAPGVDD---------------ALLVTDRG
GDFTLQLGQDLSIGYLSHDAEQIQLYLQESFTFLVHTSEASVVLK---------------
---R---------
>A0A2Y8ZTG1
-----------------------------M---NNLHRELAP------ISAAAWQEIDDE
ARRTFTERIAGRRVVDVP-D-AAGLEYSA----AGTGHIRPV---E--------------
-----------------------------A----P-V-A--GVSAQQRVVLPTLELRVPF
FVDRSA-----VDDVDRGALDSDWQPVKDAATLIATAEDHAIFHGSEAAGIEGI--APAS
SNAAVALPAKVEDFPAAVAHALNALRLAGVEGDYFL-----------------VLNDDLY
TEVAETTDH-GYPIRDHIARILG-DGK-IIWAPGVED---------------ALLVTDRG
GDFTLQLGQDLSIGYLSHDAERIQLYLQESFTFLVHTSEASVVLK---------------
---R---------
>A0A0X8K3P0
-----------------------------M---NNLHRQLAP------ISEAAWGEIDQE
ARRTFIRWIAGRRVVDVV-G-PDGEDLAA----VRTGHQVRV---D--------------
-----------------------------T----P-F-E--GVQAHQRQVRQIVELRVPF
RVSREA-----VDAVDRGAQDSDWQPVKDAVAQIARAEDGIVFDGLTSAGIEGL--VPSS
SNPAVSLP-QPKDLPDAVAAALKELRLAGVEGPYAL-----------------LLSAELW
TAVAETTDD-GYPIRKHIDRLL--DGE-VLWAPAIQG---------------AVLLSTRG
GDYELHLGQDLSIGYLSHDAESIELYLQETLTFLPYTSEASVVMT---------------
---H---------
>A0A1Q8X3M3
-----------------------------M---NNLHRQLAP------ISEAAWGEIDQE
ARRTFIRWIAGRRVVDVV-G-PDGEDLAA----VRTGHQVRV---D--------------
-----------------------------T----P-F-E--GVQAHQRQVRQIVELRVPF
RVSREA-----VDAVDRGAQDSDWQPVKDAVAQIARAEDGIVFDGLASAGIEGL--VPSS
SNPAVSLP-QPKDLPDAVAAALKELRLAGVEGPYAL-----------------LLSAELW
TAVAETTDD-GYPIRKHIDRLL--EGE-VLWAPAIQG---------------AVLLSTRG
GDYELHLGQDLSIGYLSHDAESIELYLQETLTFLPYTSEASVVMT---------------
---H---------
>F2UZG0
-----------------------------M---NNLHRQLAP------ISEAAWGEIDQE
ARRTFIRWIAGRRVVDVV-G-PDGEDLAA----VRTGHQVRV---D--------------
-----------------------------T----P-F-E--GVQAHQRQVRQIVELRVPF
RVSREA-----VDAVDRGAQDSDWQPVKDAVAQIARAEDGIVFDGLASAGIEGL--VPSS
SNPAVSLP-QPKDLPDAVAAALKELRLAGVEGPYAL-----------------LLSAELW
TAVAETTDD-GYPIRKHIDRLL--DGE-VLWAPAIQG---------------AVLLSTRG
GDYELHLGQDLSIGYLSHDAESIELYLQETLTFLPYTSEASVVMT---------------
---H---------
>A0A1F1VN68
-----------------------------M---NNLHRQLAP------ISEAAWGEIDQE
ARRTFIRWIAGRRVVDVV-G-PDGEELAA----VRTGHQVCV---D--------------
-----------------------------T----P-F-E--GVQAHQRQVRQIVELRVPF
RVSREA-----VDAVDRGAQDSDWQPVKDAVAQIARAEDGIVFDGLASAGIEGL--VPSS
SNPAVSLP-QPKDLPDAVAAALKELRLAGVEGPYAL-----------------LLSAELW
TAVAETTDD-GYPIRKHIDRLL--EGE-VLWAPAIQG---------------AVLLSTRG
GDYELHLGQDLSIGYLSHDAESIELYLQETLTFLPYTSEASVVLT---------------
---H---------
>A0A1Q8WN65
-----------------------------M---NNLHRQLAP------ISEAAWGEIDQE
ARRTFIRWIAGRRVVDVV-G-PDGEELAA----VRTGHQVCV---D--------------
-----------------------------T----P-F-E--GVQAHQRQVRQIVELRVPF
RVSREA-----VDAVDRGAQDSDWQPVKDAVAQIARAEDGIVFDGLASAGIEGL--VPSS
SNPAVSLP-QPKDLPDAVAAALKELRLAGVEGPYAL-----------------LLSAELW
TAVAETTDD-GYPIRKHIDRLL--EGE-VLWAPAIQG---------------AVLLSTRG
GDYELHLGQDLSIGYLSHDAESIELYLQETLTFLPYTSEASVVLT---------------
---H---------
>A0A2I1JMA6
-----------------------------M---NNLHRQLAP------ISEAAWGEIDQE
ARRTFIRWIAGRRVVDVV-G-PDGEELAA----VRTGHQVCV---D--------------
-----------------------------T----P-F-E--GVQAHQRQVRQIVELRVPF
RVSREA-----VDAVDRGAQDSDWQPVKDAVAQIARAEDGIVFDGLASAGIEGL--VPSS
SNPAVSLP-QPKDLPDAVAAALKELRLAGVEGPYAL-----------------LLSAELW
TAVAETTDD-GYPIRKHIDRLL--EGE-VLWAPAIQG---------------AVLLSTRG
GDYELHLGQDLSIGYLSHDAESIELYLQETLTFLPYTSEASVVLT---------------
---H---------
>A0A2I1IX03
-----------------------------M---NNLHRQLAP------ISEAAWGEIDQE
ARRTFIRWIAGRRVVDVV-G-PDGEELAA----VRTGHQVCV---D--------------
-----------------------------T----P-F-E--GVQAHQRQVRQIVELRVPF
RVSREA-----VDAVDRGAQDSDWQPVKDAVAQIARAEDGIVFDGLASAGIEGL--VPSS
SNPAVSLP-QPKDLPDAVAAALKELRLAGVEGPYAL-----------------LLSAELW
TAVAETTDD-GYPIRKHIDRLL--EGE-VLWAPAIQG---------------AVLLSTRG
GDYELHLGQDLSIGYLSHDAESIELYLQETLTFLPYTSEASVVLS---------------
---H---------
>F9PK21
-----------------------------M---NNLHRQLAP------ISEAAWGEIDQE
ARRTFIRWIAGRRVVDVV-G-PDGEDLAA----VRTGHQVCV---D--------------
-----------------------------T----P-F-E--GVQAHQRQVRQIVELRVPF
RVSREA-----VDAVDRGAQDSDWQPVKDAVAQIARAEDGIVFDGLASAGIEGL--VPSS
SNPAVSLP-QPKDLPDAVAAALKELRLAGVEGPYAL-----------------LLSAELW
TAVAETTDD-GYPIRKHIDRLL--EGE-VLWAPAIQG---------------AVLLSTRG
GDYELHLGQDLSIGYLSHDAESIELYLQETLTFLPYTSEASVVMT---------------
---H---------
>A0A1Q8HVI5
-----------------------------M---NNLHRQLAP------ISEAAWGEIDQE
ARRTFIRWIAGRRVVDVV-G-PDGEDLAA----VRTGHQVRV---D--------------
-----------------------------T----P-F-E--GVQAHQRQVRQVVELKVPF
RVSREA-----VDAVDRGAQDSDWQPVKDAVAQIARAEDGIVFDGLASAGIEGL--VPST
SNRAVSLP-QPKDLPDAVAAALKELRLAGVEGPYAL-----------------LLSAELW
TAVAETTDD-GYPIRKHIDRLL--DGE-VLWAPAIQG---------------AVLLSTRG
GDYELHLGQDLSIGYLSHDAESIELYLQETLTFLPYTSEASVVMT---------------
---H---------
>A0A1Q8XA17
-----------------------------M---NNLHRQLAP------ISEAAWGEIDQE
ARRTFIRWIAGRRVVDVV-G-PDGEELAA----VRTGHQVRV---D--------------
-----------------------------T----P-F-E--GVQAHQRQVRQVVELRVPF
RVSREA-----VDAVDRGAQDSDWQPVKDAVAQIARAEDGIVFDGLASAGIEGL--VPSS
SNRAVSLP-QPKDLPDAVAAALKELRLAGVEGPYAL-----------------LLSAELW
TAVAETTDD-GYPIRKHIDRLL--DGE-VLWAPAIQG---------------AVLLSTRG
GDYELHLGQDLSIGYLSHDAESIELYLQETLTFLPYTSEASVVMT---------------
---H---------
>A0A1F1FKZ4
-----------------------------M---NNLHRQLAP------ISEAAWSEIDQE
ARRTFIRWIAGRRVVDVV-G-PDGEDLAA----VRTGHQVRV---D--------------
-----------------------------T----P-F-E--GVQAHQRQVRQIVELRVPF
RVSREA-----VDAVDRGAQDSDWQPVKDAVAQIARAEDGIVFDGLASAGIEGL--VPSS
SNPAVSLP-QPKDLPDAVAAALKELRLAGVEGPYAL-----------------LLSAELW
TAVAETTDD-GYPIRKHIDRLL--DGE-VLWAPAIQD---------------AVLLSTRG
GDYELHLGQDLSIGYLSHDAESIELYLQETLTFLPYTSEASVVLT---------------
---H---------
>A0A1Q8W044
-----------------------------M---NNLHRQLAP------ISEAAWSEIDQE
ARRTFIRWIAGRRVVDVV-G-PDGEDLAA----VRTGHQVRV---D--------------
-----------------------------T----P-F-E--GVQAHQRQVRQIVELRVPF
RVSREA-----VDAVDRGAQDSDWQPVKDAVAQIARAEDGIVFDGLASAGIEGL--VPSS
SNPAVSLP-QPKDLPDAVAAALKELRLAGVEGPYAL-----------------LLSAELW
TAVAETTDD-GYPIRKHIDRLL--DGE-VLWAPAIQD---------------AVLLSTRG
GDYELHLGQDLSIGYLSHDAESIELYLQETLTFLPYTSEASVVLT---------------
---H---------
>A0A1Q8W9L8
-----------------------------M---NNLHRQLAP------ISEAAWSEIDQE
ARRTFIRWIAGRRVVDVV-G-PDGEDLAA----VRTGHQVRV---D--------------
-----------------------------T----P-F-E--GVQAHQRQVRQVVELRVPF
RVSREA-----VDAVDRGAQDSDWQPVKDAVAQIARAEDGIVFDGLASAGIEGL--VPSS
SNPVVSLP-QPKDLPDAVAAALKELRLAGVEGPYAL-----------------LLSAELW
TAVAETTDD-GYPIRKHIDRLL--DGE-VLWAPAIQD---------------AVLLSTRG
GDYELHLGQDLSIGYLSHDAESIELYLQETLTFLPYTSEASVVLT---------------
---H---------
>A0A1Q8WDB9
-----------------------------M---NNLHRQLAP------ISEAAWNEIDQE
ARRTFIRWIAGRRVVDVV-G-PDGEDLAA----VRTGHQVRV---D--------------
-----------------------------T----P-F-E--GVQAHQRQVRQVVELRVPF
RVSREA-----VDAVDRGAQDSEWQPVKDAVAQIARAEDGIVFDGLASAGIEGL--VPSS
SNPAVSLP-QPKDLPDAVAAALKELRLAGVEGPYAL-----------------LLSAELW
TAVAETTDD-GYPIRKHIDRLL--DGE-VLWAPAIQD---------------AVLLSTRG
GDYELHLGQDLSIGYLSHDAESIELYLQETLTFLPYTSEASVVLT---------------
---H---------
>A0A1Q8XHR3
-----------------------------M---NNLHRQLAP------ISEAAWSEIDQE
ARRTFIRWIAGRRVVDVV-G-PDGEDLAA----VRTGHQVRV---D--------------
-----------------------------T----P-F-E--GVQAHQRQVRQIVELRVPF
RVSRDA-----VDAVDRGAQDSDWQPVKDAVAQIARAEDGIVFDGLASAGIEGL--VPSS
SNPAVSLP-QPKDLPDAVAAALKELRLAGVEGPYAL-----------------LLSAELW
TAVAETTDD-GYPIRKHIDRLL--DGE-VLWAPAIHG---------------AVLLSTRG
GDYELHLGQDLSIGYLSHDAESIELYLQETLTFLPYTSEASVVLT---------------
---H---------
>A0A1Q8XQQ6
-----------------------------M---NNLHRQLAP------ISEAAWGEIDQE
ARRTFIRWIAGRRVVDVV-G-PGGEDLAA----VRTGHQVRV---D--------------
-----------------------------I----P-F-E--GVQAHQRQVRQIVELRVPF
RVSREA-----VDAVDRGAQDSDWQPVKDAVAQIARAEDGIVFDGLASAGLEGL--IPSS
SNPVVSLP-QPKDLPDAVAAALKELRLAGVEGPYAL-----------------LLSAELW
TAVAETTDD-GYPIRKHIDRLL--DGE-VLWAPAIQG---------------AVLLSTRG
GDYELHLGQDLSIGYLSHDAESIELYLQETLTFLPYTSEASVVLT---------------
---H---------
>J2ZU96
-----------------------------M---NNLHRQLAP------ISEAAWGEIDQE
ARRTFIRWIAGRRVVDVV-G-PDGEDLAA----VRTGHQVRV---D--------------
-----------------------------I----P-F-E--GVQAHQRQVRQIVELRVPF
RVSREA-----VDAVDRGAQDSDWQPVKDAVAQIARAEDGIVFDGLASAGLEGL--IPSS
SNPVVSLP-QPKDLPDAVAAALKELRLAGVEGPYAL-----------------LLSAELW
TAVAETTDD-GYPIRKHIDRLL--DGE-VLWAPAIQG---------------AVLLSTRG
GDYELHLGQDLSIGYLSHDAESIELYLQETLTFLPYTSEASVVLT---------------
---H---------
>A0A2I1KHC8
-----------------------------M---NNLHRQLAP------ISEAAWGEIDQE
ARRTFIRWIAGRRVVDVV-G-PDGEDLAA----VRTGHQVRV---D--------------
-----------------------------I----P-F-E--GVQAHQRQVRRIVELRVPF
RVSREA-----VDAVDRGAQDSDWQPVKDAVAQIARAEDGIVFAGLASAGLEGL--IPSS
SNPVVSLP-QPKDLPDAVAAALKELRLAGVEGPYAL-----------------LLSAELW
TAVAETTDD-GYPIRKHIDRLL--DGE-VLWAPAIQG---------------AVLLSTRG
GDYELHLGQDLSIGYLSHDAESIELYLQETLTFLPYTSEASVVLT---------------
---H---------
>G9PKF6
-----------------------------M---NNLHRQLAP------ISEAAWGEIDQE
ARRTFIRWIAGRRVVDVV-G-PDGEDLAA----VRTGHQVCV---D--------------
-----------------------------T----P-F-A--GVQAHQRQVRQIVELRVPF
RVSREA-----VDAVDRGAQDSDWQPVKDAVAQIARAEDGIVFAGLASAGIEGL--VPSS
SNPVISLP-QPKDLPDAVAAALKELRLAGVEGPYAL-----------------LLSAELW
TAVAETTDD-GYPIRKHIDRLL--DGE-VLWAPAIHG---------------AVLLSTRG
GDYELHLGQDLSIGYLSHDAETIKLYLQETLTFLPYTSEASVVLT---------------
---H---------
>U1RVS3
-----------------------------M---NNLHRQLAP------ISEAAWGEIDQE
ARRTFIRWIAGRRVVDVV-G-PDGEDLAA----VRTGHQVRV---D--------------
-----------------------------T----P-F-E--GVQAHQRQVRQIVELRVPF
RVSREA-----VDAVDRGAQDSDWQPVKDAVAQIARAEDGIVFAGLASADIEGL--VPSS
SNPVISLP-QPKDLPDAVAAALKELRLAGVEGPYAL-----------------LLSAELW
TAVAETTDD-GYPIRKHIDRLL--DGE-VLWAPAIHG---------------AVLLSTRG
GDYELHLGQDLSIGYLSHDAGTIELYLQETLTFLPYTSEASVVLT---------------
---H---------
>A0A3S4Z7T2
-----------------------------M---NNLHRDLAP------ISEAAWSEIDQE
ARRTFIRWIAGRRVVDVV-G-PDGEDLAA----VRTGHQVRV---D--------------
-----------------------------T----P-F-E--GVQAHQRQVRQVVELRVPF
RVTREA-----VDAVDRGAQDSDCQPVKDAAAQIARAEDGIVFFGLTSAGIDGL--VPTS
SNPVVELP-QSKDLPDAVADALKELRLAGVEGPYAL-----------------LLSAELW
TVVAETTDD-GYPIRKHIDRLL--NGD-ILWAPAIQG---------------AVLLSTRG
GDYELHLGQDLSIGYLSHDAESIELYLQESFTFLPYTSEASVALT---------------
---R---------
>A0A516X7K8
-----------------------------M---SNLHRELAP------ITDGAWAEIEEE
ARRTFKRNIAGRRVVDVV-G-PAGLDLAA----VGTGHTEAI---D--------------
-----------------------------A----P-G-G--GVQARLRTARPVVELRVPF
TVTRAA-----VDDVERGSQDSDWDPVKEAAKTIALHEDRAIFEGYAAAHITGI--KQAA
SHEPMALPGDPLQAPTALAQALSILRLDGVDGPYSI-----------------LMDAEAY
TAVSETTDH-GYPIKEHLKRLI--DGD-IVWAPGLEG---------------AVVLTTRG
GDFALHIGQDLSIGYTSHDAESIELYLTESFTFAVYSDEAAVTLG-K-------------
-------------
>A0A0N9NKS5
-----------------------------M---NNLHRELAP------ISTAAWKEIEEE
ASRSFKRNVAGRRVVDVK-G-PLGLDVDS----VTRGHRTKI---D--------------
-----------------------------S----P-A-D--GIQAFLRHTQPLVELKVPF
TVTREA-----IDNVDRGASDSDWDSVVHAARELALAEDRAVFEGYQAAQITGI--NGES
GVNSIALPDDVRDYPEAISQAISKLRLASVDGPYSL-----------------VLSAEHY
TQVNETSDH-GNPIREHLQRILV-DGE-IVWAPAVDS---------------GFLVSTRG
GDFELAIGQDVSIGYDSHDADSVNLYFFESFTYLTYSPEAAVALT---------------
-------------
>F1YK54
-----------------------------M---NNLHRELAP------ISSAAWAEIEEE
ASRSFKRNIAGRRLVDVK-G-PLGLDTDS----VTRGHRTKI---D--------------
-----------------------------S----P-S-D--GIQAFLRHTQPLVELKVPF
TVTREA-----IDNVDRGASDSDWDPVVRAARELALAEDRAIFEGYQAAQITGI--ARES
GVNSIALPDDVRDYPEAISQAISKLRLASVDGPYSL-----------------ALSADHY
TQVNETSDH-GNPVRDHLRRILV-DGE-IVWAPAVSS---------------GVLLSTRG
GDFELSIGQDVSIGYDSHDADSVNLYFFESFTYLTYTPEAAVVLT---------------
-------------
>L7LKX3
-----------------------------M---NNLHRELAP------ISAAAWAEIEEE
ASRSFKRNIAGRRLVDVK-G-PLGLDVDS----VTRGHRTKI---D--------------
-----------------------------S----P-A-D--GITAFLRHTQPLVEFKVPF
TVTREA-----IDNVDRGASDSDWDPVVRAARELALAEDRAIFEGYAAAKINGI--AHES
GVNSIALPDDVRDYPEAISQAISKLRLESVDGPYSL-----------------ALSAEHY
TQVNETSDH-GNPVRDHLRRILV-DGE-IVWAPAISS---------------GFLLSTRG
GDFELSIGQDVSIGYDSHDADTVNLYFFESFTYLTYTPEAAVALT---------------
-------------
>M3UHJ7
-----------------------------M---TNLHRELAP------ISSAAWAEIEEE
ATRSFKRNVAGRRLVDVK-G-PLGLDTDS----VTIGHRTKI---D--------------
-----------------------------A----P-A-D--GIQAYLRNAQPLVELKVPF
TITREA-----IDDVERGAADSDWDPVVNAARDLAHAEDRAIFSGYSAASIAGM--A--A
GATKIALPEDVRDYPEALSQAINALRLASVDGPYSL-----------------ALSADLF
ALVNETSNH-GYPIREHLRRLLV-DGE-IVWAPAISG---------------GYLVSTRG
GDFELTIGQDVSIGYDSHDADVVNLYFTESFTYLNYTDEAAVALT---------------
-------------
>A0A1A0I3P1
-----------------------------M---NNLHRELAP------ISASAWEAIEEE
AARSFKRNIAGRRLVDVK-G-PLGLEASS----VTRGHRTKI---D--------------
-----------------------------A----P-A-D--GIQAFKRSVQPLIELKVPF
TVTREA-----IDDVDRGAEDSDWDPVVDAARELALAEDRAIFEGYAAAGISGI--RAEA
TATPIPLPEDVRDYPEAFSAALSTLKLASIDGPYSI-----------------ALSADVY
NLVNETSNH-GYPVRQHIQRLI--DGE-IVWAPAITG---------------AFVLSTRG
GDFELTIGQDVSIGYDSHDADVVNLYFQESFTYLTYTGEAAVALTSA-------------
-------------
>A0A1A0LL49
-----------------------------M---NNLHRELAP------ISASAWEAIEEE
AARSFKRNIAGRRLVDVK-G-PLGLEASS----VTRGHRTKI---D--------------
-----------------------------A----P-A-D--GIQAFKRSVQPLIELKVPF
TVTREA-----IDDVDRGAEDSDWDPVVDAARELALAEDRAIFEGYAAAGISGI--RAEA
TATPIPLPEDVRDYPEAFSAALSTLKLASIDGPYSI-----------------ALSADVY
NLVNETSNH-GYPVRQHIQRLI--DGE-IVWAPAITG---------------AFVLSTRG
GDFELTIGQDVSIGYDSHDADVVNLYFQESFTYLTYTGEAAVALTSA-------------
-------------
>H5TWY8
-----------------------------M---NNLHRELAP------ISASAWEAIEEE
AARSFKRNIAGRRLVDVK-G-PLGLEASS----VTRGHRTKI---D--------------
-----------------------------A----P-A-D--GIQAFKRSVQPLIELKVPF
TVTREA-----IDDVDRGAEDSDWDPVVDAARELALAEDRAIFEGYAAAGISGI--RAEA
TATPIPLPEDVRDYPEAFSAALSTLKLASIDGPYSI-----------------ALSADVY
NLVNETSNH-GYPVRQHIQRLI--DGE-IVWAPAITG---------------AFVLSTRG
GDFELTIGQDVSIGYDSHDADVVNLYFQESFTYLTYTGEAAVALTSA-------------
-------------
>A0A1A0XSU2
-----------------------------M---NNLHRELAP------ISASAWEAIEEE
AARSFKRNIAGRRLVDVK-G-PLGLEASS----VTRGHRTKI---D--------------
-----------------------------A----P-A-D--GIQAFKRSVQPLIELKVPF
TVTREA-----IDDVDRGAEDSDWDPVVDAARELALAEDRAIFEGYAAAGISGI--RAEA
TATPIPLPEDVRDYPEAFSAALSTLKLASIDGPYSI-----------------ALAADVY
NLVNETSNH-GYPVRQHIQRLI--DGE-IVWAPAITG---------------AFVLSTRG
GDFELTIGQDVSIGYDSHDADVVNLYFQESFTYLTYTGEAAVALTSA-------------
-------------
>H5TTU9
-----------------------------M---NNLHRELAP------ISASAWEAIEEE
AARSFKRNIAGRRLVDVK-G-PLGLEASS----VTRGHRTKI---D--------------
-----------------------------S----P-A-D--GIQAYKRSVQPLIELKVPF
TVTREA-----IDDVDRGAEDSDWDPVVDAARQLALAEDRAIFEGYSAAGITGI--RAET
TATPIPLPEDVRDYPEAFSQALSTLKLASIDGPYSI-----------------ALSAEVY
NLVNETSNH-GYPVRQHIQRLI--DGE-IVWAPAISG---------------AFVLSTRG
GDFELTIGQDVSIGYDSHDADVVNLYFQESFTYLTYTGEAAIALTTV-------------
-------------
>L7KRG7
-----------------------------M---NNLHRELAP------ISASAWDAIEEE
AARSFKRNIAGRRLVDVK-G-PLGLEASS----VTRGHRTKI---D--------------
-----------------------------S----P-A-D--GIQAYKRSVQPLIELKVPF
TVTREA-----IDDVDRGAEDSDWDPVVDAARQLALAEDRAIFEGYSAAGITGI--RAET
TATPIPLPEDVRDYPEAFSQALSTLKLASIDGPYSI-----------------ALSAEVY
NLVNETSNH-GYPVRQHIQRLI--DGE-IVWAPAISG---------------AFVLSTRG
GDFELTIGQDVSIGYDSHDADVVNLYFQESFTYLTYTGEAAIALTTV-------------
-------------
>M7AF85
-----------------------------M---NNLHRELAP------ISASAWEAIEEE
AARSFKRSIAGRRLVEVK-G-PLGLEASS----VTRGHRTKI---D--------------
-----------------------------S----P-A-D--GILAFSRNVQPLVELKVPF
TVTREA-----IDDVDRGASDSDWDPVVDAARQLALAEDRAIFEGYAAAGISGI--RSEA
TAKPIALPEDVRDYPEAFSQALSTLKLASIDGPYSI-----------------AVSAQVY
NLINETSNH-GYPVSQHIKRLI--DGE-IVWAPAISG---------------AFVLSTRG
GDFELTIGQDVSIGYDSHDADRVNLYFQESFTFLAYTGEAAVALTQA-------------
-------------
>A0A1V4PUA5
-----------------------------M---NNLHRELAP------ISTSAWEAIEEE
ATRSFKRNSAGRRIVDVK-G-PLGLEASS----VTRGHRSKI---D--------------
-----------------------------S----P-A-D--GILAFQRHVQPLVELKVPF
TVTREA-----IDDVDRGAEDSDWDPVVDAARQLALAEDQAIFEGYAAAGISGI--RSET
SSTPIALPEDVRDYPEAFSQALSTLKLASIDGPYSI-----------------AVSADVY
NLINETSNH-GYPIRQHIQRLI--DGD-IVWAPAISG---------------AFVLSTRG
GDFELTIGQDVSIGYDSHDGDTVNLYFQESFTYLTYTGEAAIALTKG-------------
-------------
>H6MU81
-----------------------------M---NNLHRELAP------ISTSAWEAIEEE
ATRSFKRNSAGRRIVDVK-G-PLGLEASS----VTRGHRSKI---D--------------
-----------------------------S----P-A-D--GILAFQRHVQPLVELKVPF
TVTREA-----IDDVDRGAEDSDWDPVVDAARQLALAEDQAIFEGYAAAGISGI--RAET
SSTPIALPEDVRDYPEAFSQALSTLKLASIDGPYSI-----------------AVSADVY
NLINETSNH-GYPIRQHIQRLI--DGD-IVWAPAISG---------------AFVLSTRG
GDFELTIGQDVSIGYDSHDGDTVNLYFQESFTYLTYTGEAAIALTKS-------------
-------------
>D0L7A7
-----------------------------M---NNLHRELAP------ISDAAWHEIEEE
AARSFKRNSAGRRLVDVK-G-PLGLDTAS----VTLGHRSKI---D--------------
-----------------------------A----P-A-D--GIQAFTRHTQSLVELKVPF
TVTREA-----IDDVDRGAQDSDWDPVVDAARDLALAEDRAIFESYAAAGISGI--RSAA
TATPIVLPEDVRDYPEAFSAALSTLKLASVDGPYSI-----------------ALAADVY
NLVNETSNH-GYPVREHIQRLI--DGD-IVWAPAITG---------------AFVLSTRG
GDFELTIGQDVSIGYDSHDADTVNLYFQESFTFLAYTGEAAVPLVPA------S------
-------------
>M0QEK6
-----------------------------M---SNLHRELAP------ISEAAWAEIEQE
ASRSFKRNVAGRRLVDVK-G-PLGDATSS----VTLGHRSKI---D--------------
-----------------------------S----P-A-D--GIQAFTRHTQPLVELKVPF
TVTREA-----IDDVDRGAQDSDWDPVVDAARELALAEDRAIFEGYQAAGIAGI--RAES
SATPIPLPEDVRDYPEALSQALSTLRLASVDGPYSI-----------------ALSAEVF
SLVNETSNH-GYPIRQHLQRLL--DGE-IVWAPAISG---------------AFVLSTRG
GDFELTIGQDVSIGYDSHDGDAVNLYFQESFTFLTYTAEAAVSLEQR------L------
-------------
>A0A1B9R5R9
-----------------------------M---NNLHRELAP------ISDAAWAEIEEE
ATRSFKRNVAGRRLVDVT-G-PLGSDTAS----VTLGHRTKI---D--------------
-----------------------------S----P-S-Q--GITAFQRRTQSLVELKVPF
TVSREA-----IDDVDRGAKDSDWDPVVEAARELALAEDRAIFEGYAAASITGI--RAEA
AATPIPLPADVRDYPEAVSQALSTLRLASVDGPYAV-----------------ALSAEAY
TQVNETSNH-GYPILEHIQRLF--TGD-IVWAPAISG---------------AFVMSTRG
GDFELTIGQDVSIGYDSHDADVVNLYFQESFTFLTHTAEAAVALTEP------PTV----
-------------
>A0A1C4FQN1
-----------------------------M---NNLHRELAP------ISDAAWAEIEEE
ATRSFKRNVAGRRLVDVT-G-PLGSDTAS----VTLGHRTKI---D--------------
-----------------------------S----P-S-Q--GITAFQRRTQSLVELKVPF
TVSREA-----IDDVDRGAKDSDWDPVVEAARELALAEDRAIFEGYAAASITGI--RAEA
AATPIPLPADVRDYPEAVSQALSTLRLASVDGPYAV-----------------ALSAEAY
TQVNETSNH-GYPILEHIQRLF--TGD-IVWAPAISG---------------AFVMSTRG
GDFELTIGQDVSIGYDSHDADVVNLYFQESFTFLTHTAEAAVALTEP------PTV----
-------------
>A0A2I1R9M1
-----------------------------M---NNLHRELAP------ISDAAWAEIEEE
ATRSFKRNVAGRRLVDVT-G-PLGSDTAS----VTLGHRTKI---D--------------
-----------------------------S----P-A-Q--GITAFQRRTQSLVELKVPF
TVSREA-----IDDVDRGAKDSDWDPVVEAARELALAEDRAIFEGYAAASISGI--RAEA
AATPIPLPADVRDYPEAVSQALSTLRLASVDGPYAV-----------------ALSAEAY
TQVNETSNH-GYPILEHIQRLF--TGD-IVWAPAISG---------------AFVMSTRG
GDFELTIGQDVSIGYDSHDADVVNLYFQESFTFLTHTAEAAVALTEP------PTV----
-------------
>A0A4V0B8K7
-----------------------------M---NNLHRELAP------ISDAAWAEIEEE
ATRSFKRNVAGRRLVDVT-G-PLGSDTAS----VTLGHRTKI---D--------------
-----------------------------S----P-A-Q--GITAFQRRTQSLVELKVPF
TVSREA-----IDDVDRGAKDSDWDPVVEAARELALAEDRAIFEGYAAASISGI--RAEA
AATPIPLPADVRDYPEAVSQALSTLRLASVDGPYAV-----------------ALSAEVY
TQVNETSNH-GYPILEHIQRLF--TGD-IVWAPAISG---------------AFVMSTRG
GDFELTIGQDVSIGYDSHDADVVNLYFQESFTFLTHTAEAAVALTEP------PTV----
-------------
>A0A243QB82
-----------------------------M---NNLHRELAP------ISDAAWAEIEEE
ATRSFKRNVAGRRLVDVT-G-PLGSDTAS----VTLGHRTKI---D--------------
-----------------------------S----P-A-Q--GITAFQRRTQSLVELKVPF
TVSREA-----IDDVDRGAKDSDWDPVVEAARELALAEDRAIFEGYAAASISGI--RAEA
AAAPIPLPTDVRDYPEAVSQALSTLRLASVDGPYAV-----------------ALSAEAY
TQVNETSNH-GYPILEHIQRLF--TGD-IVWAPAISG---------------AFVMSTRG
GDFELTIGQDVSIGYDSHDADVVNLYFQESFTFLTHTAEAAVALTEP------PTV----
-------------
>J9SQH0
-----------------------------M---NNLHRELAP------ISDAAWAEIEEE
ATRSFKRNVAGRRLVDVT-G-PLGSDTAS----VTLGHRTKI---D--------------
-----------------------------S----P-A-Q--GITAFQRRTQSLVELKVPF
TVSREA-----IDDVDRGAKDSDWDPVVDAARELALAEDRAIFEGYTAASINGI--RAEA
SASPIPLPTDVRDYPEAVSQALSTLRLASVDGPYAV-----------------ALSAEAY
TQVNETSNH-GYPILEHIQRLF--TGD-IVWAPAISG---------------AFVMSTRG
GDFELTIGQDVSIGYDSHDGDVVNLYFQESFTFLTHTAEAAVALTEP------PTV----
-------------
>R7Y8D5
-----------------------------M---NNLHRELAP------ISDAAWAEIEEE
ATRSFKRNVAGRRLVDVT-G-PLGSDTAS----VTLGHRTKI---D--------------
-----------------------------S----P-A-Q--GITAFQRRTQSLVELKVPF
TVSREA-----IDDVDRGAKDSDWDPVVDAARELALAEDRAIFEGYTAASISGI--RAEA
SASPIPLPTDVRDYPEAVSQALSTLRLASVDGPYAV-----------------ALSAEAY
TQVNETSNH-GYPILEHIQRLF--TGD-IVWAPAISG---------------AFVMSTRG
GDFELTIGQDVSIGYDSHDGDVVNLYFQESFTFLTHTAEAAVALTEP------PTV----
-------------
>A0A1H2KYU2
-----------------------------M---NNLHRELAP------ISEAAWAEIEEE
ATRSFKRNVAGRRLVDVK-G-PMGADTAA----VTLGHRSKI---D--------------
-----------------------------S----P-A-D--GIQAFIRRTQSLVELKVPF
TVSREA-----IDDVDRGAQDSDWDPVVEAARQLALAEDRAIFEGYAAASISGI--RTEA
TATPIQLPEDVRDYPEAVSQALTTLRLASVDGPYSV-----------------AMSAEVY
TQVNETSNH-GYPIRQHIQRLL--DGD-IVWAPAIRG---------------AFVMSTRG
GDFELTIGQDVSIGYDSHDADVVNLYFQESFTYLTHTGEAAVALFGG-------------
-------------
>A0A222TQU3
-----------------------------M---NNLHRELAP------ISEAAWAEIEEE
ATRSFKRNIAGRRLVDVK-G-PMGQDTAA----VTLGHRSKI---D--------------
-----------------------------S----P-A-D--GIQAFIRRTQSLVELKVPF
TVSREA-----IDDVDRGAQDSDWDPVVEAARQLALAEDRAIFEGYAAASISGI--RAEA
TATPIQLPEDVRDYPEAVSQALTTLRLASVDGPYSV-----------------AMSAEVY
TQVNETSNH-GYPIRQHIQRLL--DGD-IVWAPAIRG---------------AFVMSTRG
GDFELTIGQDVSIGYDSHDADVVNLYFQESFTYLTHTGEAAVALFGG-------------
-------------
>A0A1Q9V3I5
-----------------------------M---NNLHRELAP------ISDAAWAEIEEE
ATRSFKRNIAGRRLVDVK-G-PMGADTAA----VTLGHRSKI---D--------------
-----------------------------S----P-A-D--GIQAFIRRTQSLVELKVPF
TVSREA-----IDDVDRGAQDSDWDPVVEAARQLALAEDRAIFEGYAAASITGI--RSEA
TATPIQLPEDVRDYPEAVSQALTTLRLASVDGPYSV-----------------AMSADVY
TQVNETSNH-GYPIRQHIQRLL--DGD-IVWAPAIRG---------------AFVMSTRG
GDFELTIGQDVSIGYDSHDADVVNLYFQESFTYLTHTGEAAVALFGG-------------
-------------
>A0A3T0UX49
-----------------------------M---NNLHRELAP------ISDAAWAEIEEE
ATRSFKRNIAGRRLVDVK-G-PMGADTAA----VTLGHRSKI---D--------------
-----------------------------S----P-A-D--GIQAFIRRTQSLVELKVPF
TVSREA-----IDDVDRGAQDSDWDPVVEAARQLALAEDRAIFEGYAAASITGI--RSEA
TATPIQLPEDVRDYPEAVSQALTTLRLASVDGPYSV-----------------AMSADVY
TQVNETSNH-GYPIRQHIQRLL--DGD-IVWAPAIRG---------------AFVMSTRG
GDFELTIGQDVSIGYDSHDADVVNLYFQESFTYLTHTGEAAVALFGG-------------
-------------
>F9VTE2
-----------------------------M---NNLHRELAP------ISDAAWAEIEEE
ATRSFKRNIAGRRLVDVK-G-PMGADTAA----VTLGHRSKI---D--------------
-----------------------------S----P-A-D--GIQAFIRRTQSLVELKVPF
TVSREA-----IDDVDRGAQDSDWDPVVEAARQLALAEDRAIFEGYAAASITGI--RSEA
TATPIQLPEDVRDYPEAVSQALTTLRLASVDGPYSV-----------------AMSADVY
TQVNETSNH-GYPIRQHIQRLL--DGD-IVWAPAIRG---------------AFVMSTRG
GDFELTIGQDVSIGYDSHDADVVNLYFQESFTYLTHTGEAAVALFGG-------------
-------------
>W9DFQ2
-----------------------------M---NNLHRELAP------ISDAAWAEIEEE
ATRSFKRNIAGRRLVDVK-G-PMGADTAA----VTLGHRSKI---D--------------
-----------------------------S----P-A-D--GIQAFIRRTQSLVELKVPF
TVSREA-----IDDVDRGAQDSDWDPVVEAARQLALAEDRAIFEGYAAASITGI--RSEA
TATPIQLPEDVRDYPEAVSQALTTLRLASVDGPYSV-----------------AMSADVY
TQVNETSNH-GYPIRQHIQRLL--DGD-IVWAPAIRG---------------AFVMSTRG
GDFELTIGQDVSIGYDSHDADVVNLYFQESFTYLTHTGEAAVALFGG-------------
-------------
>A0A290XTY0
-----------------------------M---NNLHRELAP------ISEAAWAEIEEE
ATRSFKRNIAGRRLVDVK-G-PMGQDTAA----VTLGHRSKI---D--------------
-----------------------------S----P-A-D--GIQAFIRRTQSLVELKVPF
TVSREA-----IDDVDRGAQDSDWDPVVEAARQLALAEDRAIFEGYAAASIAGI--RSEA
TATPIQLPEDVRDYPEAVSQALTTLRLASVDGPYSV-----------------AMSAEVY
TQVNETSNH-GYPIRDHIKRLV--TGD-IVWAPAIRG---------------AFVMSTRG
GDFELTIGQDVSIGYDSHDADVVNLYFQESFTYLTHTGEAAVALFGG-------------
-------------
>K6X8X6
-----------------------------M---NNLHRELAP------ISEAAWAEIEEE
ATRSFKRNIAGRRLVDVK-G-PMGQDTAA----VTLGHRSKI---D--------------
-----------------------------S----P-A-D--GIQAFIRRTQSLVELKVPF
TVSREA-----IDDVDRGARDADWDPVVEAARQLALAEDRAIFEGYAAASITGI--RAEA
SATPIQLPADVRDYPEAVSQALTTLRLASVDGPYSV-----------------AMSAEVY
TQVNETSNH-GYPIRDHIKRLV--TGD-IVWAPAIRG---------------AFVMSTRG
GDFELTIGQDVSIGYDSHDADVVNLYFQESFTYLTHTGEAAVALFGS-------------
-------------
>A0A2U1ZLX8
-----------------------------M---NNLHRELAP------ISDAAWAEIEEE
AARSFKRNIAGRRLVDVK-G-PLGQDTAA----VTLGHRSKI---D--------------
-----------------------------S----P-S-Q--GIEAYIRRTQSLVELKVPF
TVSREA-----IDDVDRGAKDSDWEPVVEAARQLALAEDRAIFEGYAAASITGI--RAEA
SAAPIQLPADVRDYPEAFSQAISTLRLASIDGPYAV-----------------AMSAEVY
TQVNETSNH-GYPIRDHIKRLV--SGD-IVWAPAING---------------AFLMSTRG
GDFELTIGQDVSIGYDSHDGDVVNLYFQESFTYLTHTGEAAVALIGN-------------
-------------
>A0A449GU27
-----------------------------M---NNLHRELAP------ISDAAWAEIEEE
AARSFKRNIAGRRLVDVK-G-PLGQDTAA----VTLGHRSKI---D--------------
-----------------------------S----P-S-Q--GIEAYIRRTQSLVELKVPF
TVSREA-----IDDVDRGAKDSDWEPVVEAARQLALAEDRAIFEGYAAASITGI--RAEA
SAAPIQLPADVRDYPEAFSQAISTLRLASIDGPYAV-----------------AMSAEVY
TQVNETSNH-GYPIRDHIKRLV--SGD-IVWAPAING---------------AFLMSTRG
GDFELTIGQDVSIGYDSHDGDVVNLYFQESFTYLTHTGEAAVALIGN-------------
-------------
>M3UVQ2
-----------------------------M---NNLHRELAP------ISDAAWAEIEEE
ATRSFKRNIAGRRLVDVK-G-PLGQDTAA----VTLGHRSKI---D--------------
-----------------------------S----P-S-Q--GIEAYIRRTQSLVELKVPF
TVSREA-----IDDVDRGAKDSDWEPVVEAARQLALAEDRAIFEGYAAASITGI--RAEA
SAAPIQLPADVRDYPEAFSQAISTLRLASIDGPYAV-----------------AMSAEVY
TQVNETSNH-GYPIRDHIKRLV--SGD-IVWAPAING---------------AFLMSTRG
GDFELTIGQDVSIGYDSHDGDVVNLYFQESFTYLTHTGEAAVALIGN-------------
-------------
>H0R3E6
-----------------------------M---NNLHRELAP------ISSAAWEAIEEE
ASRSFKRNVAGRRLVDVK-G-PLGLDVAS----VTIGHRSKI---D--------------
-----------------------------S----P-G-T--GIVASLRHTQPLVELKVPF
SVTREA-----IDDVDRGAQDSNWDPVVDAARELALAEDRAIFDGYQAAGITGI--ASAD
GASSIALPSDVRDYPEAVSQALARLRLASVDGPYSL-----------------ALSADVY
SLVNETSNH-GYPILQHLQRVV--TGD-IVWAPAITG---------------AFAVSTRG
GDFELTIGQDVSIGYDSHDGDVVNLYFTESFTFLSYTGEAAVALTAQ-------------
-------------
>A0A2E1G578
-----------------------------M---NNLHRELAP------ISDAAWAEIEEE
ATRAFKRNSAARRLVDVN-G-PLGLDIAS----VTLGHRSKI---D--------------
-----------------------------P----P-A-D--GIVAHQRQAQPLVELKVPF
TVSREA-----IDDVDRGAQDSDWDPVRDAAAELARAEDRAIFEGYPAGGITGI--RPAA
SATPIPLPADVRDYAEALSQATTALRLASVEGPYSL-----------------ALSKDVY
TLVNETSNH-GVPIRDHLQRLLVGGGD-IVWAPAISG---------------AFLLSTRG
GDFEMSIGQDVSIGYDHHDADTVTLYFQESFTYLTYTPEAVVPFTYA------G------
-------------
>K6VP10
-----------------------------M---NNLHRELAP------ISAAAWAEIEEE
ATRSFKRNSAARRLVDVN-G-PLGLDVAS----VTLGHRSKI---D--------------
-----------------------------P----P-G-E--GIVAHTRLAQPLIELKVPF
TLRREA-----IDDVDRGSQDSDWDPVRDAAAQLAHAEDRAVFESYAAGGISGL--RASA
SATPIDLPAEVRDYPEALAQATTALRLASVEGPYSL-----------------ALSADVY
QLVNETSDH-GIPIRDHLQRMLVGGGD-IVWAPAITG---------------AFLLSTRG
GDFELSIGQDVSIGYDSHDSETVTLYFQESFTYLTYTPEAVVPFTFA------G------
-------------
>A0A3G8JNA3
-----------------------------M---SNLHRELAP------ISEAAWAEIEEE
ATRSFKRNSAARRLVDVK-G-PLGNDVAS----VTLGHRAKI---D--------------
-----------------------------S----P-A-D--GILAFARQSQSLVELKVPF
TVTREA-----IDDVDRGSKDSDWDPVRDAAAELARAEDRAIFEGYPAAGISGI--RATA
SATPIALPEDVRDYPEALAQATSALRLASVEGPYSL-----------------ALSADVY
TLVNETSNH-GVPIRDHLQRLLVAGGD-IVWAPAISG---------------AFLLSTRG
GDFELTIGQDVSIGYDSHDGDTVTLYFKESFTFLTYTPEAAVPFTVA------G------
-------------
>G7GRR2
-----------------------------M---NNLHRELAP------ISESAWKEIEDE
ATRSFKRNSAGRRLVDVN-G-PLGLDTAS----VTLGSRAKI---D--------------
-----------------------------S----P-A-D--GIAAFLRQTQPLVELKVPF
AVTREA-----IDNVDRGAKDSDWDPVRDAAAQLALAEDRAIFEGYAAAGITGI--RSQA
ASHATALPADVRDYPEAISQALTGLRLESVDGPYSL-----------------ALSADLY
SQVAETSNH-GYPIRQHIQRIL--DGE-IVWAPAITG---------------AYLISTRG
GDFELTIGQDVSIGYDSHTGDSVNLYFQESFTFLTYTPEAVIPLTVA-------------
-------------
>A0A2S0KBN0
-----------------------------M---NNLHRELAP------ISTAAWAEIEEE
ATRSFKRNSAGRRLVDVK-G-PLGLDVDS----VTVGRRSKI---D--------------
-----------------------------S----P-G-E--GIHAFIRHAQPLVELKVPF
TVSREA-----IDDVDRGASDADWDPVVRAASELARAEDRAIFEGFTAAGITGI--TEAA
SDEAIDLPEDVVDYPEAISNAINRLRLNSVDGPYSL-----------------ALSADLY
AAVNETVND-GYPVQQHLKRILV-DGE-IIWAPAITG---------------AVLVSTRG
GDFELAIGQDVSIGYDSHDADVVNLYFTESFTYLTYTAEAAVPLREK------N------
-------------
>L7LA84
-----------------------------M---NNLHRELAP------ISSAAWAEIEEE
ASRSFKRNSAGRRLVDVD-G-PLGLDVDA----VTVGHRGKI---D--------------
-----------------------------S----P-G-E--GIIAYLRKAQPLVELKVPF
TVSREA-----IDNVDRGASDSDWDPVVNAAAELAKAEDRAIFTGYSAADITGL--TEIA
P-TTLSVPKDAKDFPDALSDALSTLRLASVDGPYSL-----------------ALSAELY
SLVSESVND-GYPIREHLKRILG-SGE-IIWAPAIDG---------------AVLISTRG
GDFELTIGQDVSIGYDSHDADSVSLYFTESFTYRTFSPEAAVPLRQR------S------
-------------
>A0A261D2X7
-----------------------------M---NNLHRELAP------ISTAAWEAIEEE
AARSFKRNSAARRIVDVN-G-PLGLKLAA----VTTGKRTPI---D--------------
-----------------------------A----P-V-A--GIQASSRTSQSIVEFKVPF
IVSRDA-----VDNVDRGAQDSDWDPVIDAARTLAQAEDRAVFEGYQAAGITGI--RSES
PGDPIKLPDDVREYPEAISQALSRLRLSSVAGPYSL-----------------ALSAEVW
LKVNETSNH-GYPIIQHLQRVI--DGD-IIWAPAIDS---------------AFLLSTRG
GDFDLTIGQDVSIGYDSHDASTVSLYLQETFTFLVYTGEAAVSFDTT------TG-----
-------------
>A0A318RK18
-----------------------------M---NNLHRELAP------ISTAAWEAIEEE
ATRSFKRNSAARRIVDVN-G-PLGLELAA----VTTGKRNPI---A--------------
-----------------------------A----P-V-A--GIEASSRTSQSIVEFKVPF
TVSRDA-----VDNVDRGAQDSDWDPVIDAARTLAQAEDRAVFEGYQAAGITGI--RSES
PGDPIKLPDDVREYPEAISQALSRLRLSSVAGPYSL-----------------ALSAEVW
LKVNETSNH-GYPIIQHLQRVI--DGD-IIWAPAIDS---------------AFLLSTRG
GDFDLTIGQDVSIGYDSHDSSTVNLYLQETFTFLVYTGEAAVSFDTT------TG-----
-------------
>A0A3S0SU51
-----------------------------M---NNLHRELAP------ISAAAWEEIETE
ASRSFKRNVAGRRVVDVV-G-PLGLDAAS----VGTGRTHKI---D--------------
-----------------------------S----P-S-D--GIHASLRDSQSLVELRVPF
TITREA-----IDNVDRGSKSSDWDPVRDAARDLALAEDRAIFEGYAAAGIKGI--REDA
LG-PIKLPEDVVDLPETLAEALSKLKMESVDHPYSV-----------------AVSADLY
NAISETSNH-GYPVREHLQRQLV-EGD-ILWAPALTG---------------AYVISKRG
GDFELTIGQDVSIGYDSHTADVVNLYFIESFTFLVYTPEAAVALT---------------
-------------
>G7H6B4
-----------------------------M---NNLHRELAP------ISAAAWEEIETE
ASRSFKRNVAGRRIVDIV-G-PLGLDAAS----VGTGRTHKI---D--------------
-----------------------------S----P-T-D--GISASLRDSQSLVELRVPF
TVTREA-----IDNVDRGAKDSDWDPVRDAARDLALAEDRAIFEGYEAAGIAGI--RSQA
LG-PIKLPEEVVDYPEALAEALSALKLESVDHPYSL-----------------AASTTIY
NAISETSNH-GYPIRQHLQRQLV-EGD-ILWAPALDG---------------AYVVSKRG
GDFELTIGQDVSIGYDSHTADVVNLYFIESFTFLVYTGEAAVALI---------------
-------------
>A0A0B8ZXE8
-----------------------------M---NNLYRELAP------ITGPAWAEIEEE
ARRTFKRNIAGRRIVDVE-G-PSGFETSS----VTTGHIRHV---Q--------------
-----------------------------S----Y-S-S--GLHIRQRIVQEFVELRAPF
TVTREA-----IDDVARGSGDSDWQPVKDAATTIALAEDRAILHGLDSAGIGGI--VPNS
SNVAVTLPDSVEDYADAVAQALSSLRTAGVDGPYSL-----------------LLSEAEY
TKVSESTDH-GFPVRDHLSRQLG-AGE-IVWAPALEG---------------ALLVSTRG
GDYELHLGQDLSIGYRGHDGETVDLYLQETFGFLALTDESSVPLH-P-------------
-------------
>A0A144M0I1
-----------------------------M---NNLYRELAP------ITGPAWAEIEEE
ARRTFKRNIAGRRIVDVE-G-PSGFETSS----VTTGHIRHV---Q--------------
-----------------------------S----Y-S-S--GLHIRQRIVQEFVELHAPF
TVTREA-----IDDVARGSGDSDWQPVKDAATTMALAEDRVILHGLDSAGIGGI--VPNS
SNVAVTLPDSVEDYADAVAQALSSLRTAGVDGPYSL-----------------LLSEAEY
TKVSESTDH-GFPIRDHLSRQLG-AGE-IVWAPALEG---------------ALLVSTRG
GDYQLHLGQDLSIGYRGHDGETVDLYLQETFGFLALTDESSVPLH-P-------------
-------------
>A0A1H1MSD0
-----------------------------M---NNLYRELAP------ITGPAWAEIEEE
ARRTFKRNIAGRRIVDVE-G-PSGFETSS----VTTGHIRHV---Q--------------
-----------------------------S----Y-S-S--GLHIRQRIVQEFVELRAPF
TVTREA-----IDDVARGSGDSDWQPVKDAATTMALAEDRTILHGLDSAGIGGI--VPNS
SNAAVTLPDSVEDYADAVAQALSSLRTAGVDGPYSL-----------------LLSEAEY
TKVSESTDH-GFPIRDHLSRQLG-AGE-IVWAPALEG---------------ALLVSTRG
GDYELHLGQDLSIGYRGHDSETVDLYLQETFGFLALTDESSVPLH-P-------------
-------------
>A0A5C4X4B9
-----------------------------M---NNLYRELAP------ITGPAWAEIEEE
ARRTFKRNIAGRRIVDVE-G-PTGFETSS----VTTGHIKDV---Q--------------
-----------------------------S----Y-S-S--GLHIRQRIVQEFVELRAPF
TVTREA-----IDDVARGSGDSDWQPVKDAATTIALAEDRAILHGLDSAGIGGI--VPNS
SNAAVTLPDAVEDYADAVAQALSSLRTAGVDGPYSL-----------------LLSEAEY
TKVSESTDH-GFPIRDHLSRQLG-AGE-IVWAPALEG---------------ALLVSTRG
GDYELHLGQDLSIGYSGHDSETVDLYLQETFGFLALTDESSVPLH-P-------------
-------------
>A0A4Z0J4W1
-----------------------------M---NNLYRELAP------ITGPAWAEIEEE
ARRTFKRNIAGRRIVDVE-G-PSGFETSS----VTTGHIREV---Q--------------
-----------------------------S----Y-S-S--GLHIRQRIVQEFVELRAPF
TVTRQA-----IDDVARGSGDSDWQPVKDAATTIALAEDRAILHGIEHAGIGGI--VPNS
SNAAVSLPEAVEGYADAVAQALSSLRTAGVDGPYSL-----------------LLSEAEY
TKVSESTDH-GFPIRDHLSRQLG-AGE-IVWAPALEG---------------ALLVSTRG
GDYQLHLGQDLSIGYRGHDSETVDLYLQETFGFLALTDESSVPLH-P-------------
-------------
>A0A4Z0K9Z2
-----------------------------M---NNLYRDIAP------ITGPAWAEIEEE
ARRTFKRNIAGRRVVDVE-G-PTGFETSS----VTTGHIRDV---Q--------------
-----------------------------S----Y-S-S--GLHIRQRIVQEFVELRAPF
TVTRQA-----IDDVARGSGDSDWQPVKDAATTIAMAEDRVILHGLDSAGIGGI--VPNS
SNATVTLPDAVEDYADAVAQALSSLRTAGVDGPYSL-----------------LLSEAEY
TKVSESTDH-GFPIRDHLSRQLG-AGE-IIWAPALEG---------------ALLVSTRG
GDYELHLGQDLSIGYLGHDRETVDLYLQETFGFLALTDESSVPLH-S------GAQLWSN
-------------
>A0A2H1I3X5
-----------------------------M---NNLYRELAP------IPGPAWAEIEEE
ARRTFKRNIAGRRIVDVA-G-PTGFETSA----VTTGHIRDV---Q--------------
-----------------------------S----E-T-S--GLQVKQRIVQEYIELRTPF
TVTRQA-----IDDVARGSGDSDWQPVKDAATTIAMAEDRAILHGLDAAGIGGI--VPGS
SNAAVAIPDAVEDFADAVAQALSVLRTVGVDGPYSL-----------------LLSSAEY
TKVSESTDH-GYPIREHLSRQLG-AGE-IIWAPALEG---------------ALLVSTRG
GDYELHLGQDLSIGYYSHDSETVELYLQETFGFLALTDESSVPLS-L-------------
-------------
>A0A2H1JII0
-----------------------------M---NNLYRELAP------IPGPAWAEIEEE
ARRTFKRNIAGRRIVDVA-G-PTGFETSA----VTTGHIRDV---Q--------------
-----------------------------S----E-T-S--GLQVKQRIVQEYIELRTPF
TVTRQA-----IDDVARGSGDSDWQPVKDAATTIAMAEDRAILHGLDAAGIGGI--VPGS
SNAAVAIPDAVEDFADAVAQALSVLRTVGVDGPYSL-----------------LLSSAEY
TKVSESTDH-GYPIREHLSRQLG-AGE-IIWAPALEG---------------ALLVSTRG
GDYELHLGQDLSIGYYSHDSETVELYLQETFGFLALTDESSVPLS-L-------------
-------------
>A0A2H1IRS4
-----------------------------M---NNLYRELAP------IPGPAWAEIEEE
ARRTFKRNIAGRRIVDVE-G-PTGFETSA----VTTGHIRDV---Q--------------
-----------------------------S----E-T-S--GLQVKQRIVQEYIELRTPF
TVTRQA-----IDDVARGSGDSDWQPVKDAATTIAMAEDRAILHGLDAAGIGGI--VPGS
SNAAVAIPDAVEDFADAVAQALSVLRTVGVDGPYSL-----------------LLSSAEY
TKVSESTAH-GYPIREHLPRQLG-AGE-IIWVPALEG---------------ALLVSTRG
GDYELHLGQDLSIGYYSHDSETVELYLQETFGFLALTDESSVPLS-L-------------
-------------
>A0A1D7VZ58
-----------------------------M---NNLYRDLAP------VTDSAWAEIEEE
ARRTFKRNIAGRRIVDVE-G-PTGFETSS----VGTGHIRTL---G--------------
-----------------------------S----T-G-G--DISIKQRISQEFIELRVPF
TVTRQA-----IDDVERGSGDSDWQPVKDAATTIAMAEDSAILHGLDSAGIGGI--VPGS
SNTPVAIPDAVEDFADSVAQALSGLRKAGVDGPYSL-----------------LLSSEEY
TKVSESTDH-GYPVRDHLSRLLG-DGE-IIWAPALEG---------------ALLVSVRG
GDYELHLGQDLSIGYHSHNGDSVELYLQETFGFLALTDESSVPLH-R-------------
-------------
>A0A3Q8SVS0
-----------------------------M---NNLYRDLAP------VTDSAWAEIEEE
ARRTFKRNIAGRRIVDVE-G-PTGFETSS----VGTGHIRTL---G--------------
-----------------------------S----T-G-G--DISIKQRISQEFIELRVPF
TVTRQA-----IDDVERGSGDSDWQPVKDAATTIAMAEDSAILHGLDSAGIGGI--VPGN
SNTPVAIPDAVEDFADSVAQALSGLRKAGVDGPYSL-----------------LLSSEEY
TKVSESTDH-GYPVRDHLSRLLG-DGE-IIWAPALEG---------------ALLVSVRG
GDYELHLGQDLSIGYHSHNGDSVELYLQETFGFLALTDESSVPLH-R-------------
-------------
>A0A4Z0KJC4
-----------------------------M---NNLYRDLAP------VTDSAWAEIEEE
ARRTFKRNIAGRRIVDVE-G-PTGFETSS----VGTGHIRTL---G--------------
-----------------------------S----T-G-G--DISIKQRISQEFIELRVPF
TVTRQA-----IDDVERGSGDSDWQPVKDAATTIAMAEDSAILHGLDSAGIGGI--VPGS
SNTPVAIPDAVEDFADSVAQALSGLRKAGVDGPYSL-----------------LLSSEEY
TKVSESTDH-GYPVRDHLSRLLG-DGE-IIWAPALEG---------------ALLVSVRG
GDYELHLGQDLSIGYHSHDGDSVELYLQETFGFLALTDESSVPLH-R-------------
-------------
>A0A2H1JK91
-----------------------------M---NNLYRDLAP------VTDSAWAEIEEE
ARRTFKRNIAGRRIVDVE-G-PTGFETSS----VGTGHIRTL---V--------------
-----------------------------S----T-G-G--DISIKQRISQEFIELRVPF
TVTRQA-----IDDVERGSGDSDWQPVKDAATMIAMAEDSAILHGLDSAGIGGI--VPGS
SNTPVAIPDAVEDFADSVAQALSGLRKAGVDGPYSL-----------------LLSSEEY
TKVSESTDH-GYPVRDHLSRLLG-DGE-IIWAPALEG---------------ALLVSVRG
GDYELHLGQDLSIGYHSHNGDSVELYLQETFGFLALTDESSVPLH-R-------------
-------------
>A0A021XHD3
-----------------------------M---NNLHRELAP------VSEAAWAAIKEE
ATRTLKRHLAARRVVDMV-G-PSGLGLSA----VGTGHVEPV---T--------------
-----------------------------P----P-A-E--GVQSVKREVKALVELRVPF
QLSRSA-----IDDVERGALDSDWSPVKEAMRKIAHAEDRAVFDGYAAADIEGI--RAAA
SNPAEPLPTNVKRYSDAVARAVGQLRLAGVEGPYAL-----------------VLGGDAY
MAASGGSDD-GYPVFHHIERIA--DGG-VIWAPAIEG---------------GLVLSLRG
GDFELTVGQDFSIGYLNHSAITVDLYVQESFTFRTLTTEAAVVL--S------PE-----
-------------
>A0A4Q8MHR6
-----------------------------M---NNLHRELAP------VSEAAWAAIEEE
ATRTLKRHLAARRVVDMV-G-PSGLGLSA----VGTGHVEPV---T--------------
-----------------------------P----P-A-E--GVQSVKREVKALVELRVPF
QLSRSA-----IDDVERGALDSDWSPVKEAMRKIAHAEDRAVFDGYAAADIEGI--RAAA
SNPAEPLPTNVKRYSDAVARAVGQLRLAGVEGPYAL-----------------VLGGDAY
MAASGGSDD-GYPVFHHIERIA--DGG-IIWAPAIEG---------------GLILSLRG
GDFELTVGQDFSIGYLNHSAITVDLYVQESFTFRTLTTEAAVVL--S------PE-----
-------------
>A0A1A9G9R3
-----------------------------M---NNLHRELAP------VSEAAWTEIEEE
AARTLKRHLAARRVVDMV-G-PAGLGLSA----VGTGHVMPI---A--------------
-----------------------------P----P-A-E--GVQSVRRDVKALVELRVPF
QLSRNA-----VDDVERGALDSDWSPVKEAMQKIAFAEDRAVFDGYAAAGIEGI--RAAA
SNPAVPLPQGVKRYSDAVARAVGRLRLAGVEGPYAL-----------------VLGGDAY
MAASGGSDD-GYPVFHHIERIV--DGG-IIWAPAIEG---------------GLVLSLRG
GDFELTVGQDFSIGYLGHSATTVDLYVQESFTFRTLTTEAAVAL--S------PE-----
-------------
>A0A4R2D2R6
-----------------------------M---NNLHRELAP------VSEAAWTEIEEE
AARTLKRHLAARRVVDMV-G-PAGLGLSA----VGTGHVVPI---A--------------
-----------------------------P----P-A-E--GVQSVRREVKALVELRVPF
QLSRNA-----VDDVERGALDSDWSPVKEAMQKIAFAEDRAVFDGYAAAGIEGI--RAAA
SNPAVPLPQGVKRYSDAVARAVGRLRLAGVEGPYAL-----------------VLGGDAY
MAASGGSDD-GYPVFHHIERIV--DGG-IIWAPAIEG---------------GLVLSLRG
GDFELTVGQDFSIGYLGHSATTVDLYVQESFTFRTLTTEAAVAL--S------PE-----
-------------
>A0A2U2DMV9
-----------------------------M---NNLHRELAP------ISEAAWAGIEEE
AARTLKRHLAARRVVDMV-G-PSGPGLSA----VGTGHVLPI---A--------------
-----------------------------P----P-G-E--GIQSLRREVKPLVELRVPF
QLSRSA-----IDDVERGALDSDWSPVKEAMRKIAFAEDRAVFDGYAAAGIDGI--RNLA
SNPAVPLSPGVKRYPDAVARAVGELRLAGVEGPYAL-----------------ILGADAY
MAASGGSDD-GYPVFHHIERIV--DGG-IIWAPAIEG---------------GLVLSLRG
GDFELTVGEDFSIGYLSHSATTVDLYVQESFTFRMLTTEAAVAL--S------TE-----
-------------
>A0A0Q6SGF5
-----------------------------M---NNLHRKLAP------ISEAAWAEIEEE
AARTLKRHLAARRVVDMV-G-PSGLGLAA----VGTGHVAPI---T--------------
-----------------------------P----P-A-E--GIQSVTREAKPLVELRVPF
QLSRSA-----IDDVERGALDSDWSPVKEAMRKIAFAEDRAVFDGYAAAGIGGI--RVEA
SNPAVPLPASVKRYSDAVARAVGQLRLAGVEGPYAL-----------------VLGGDAY
TAASGGSDD-GYPVFHHIERIV--DGG-IIWAPAIEG---------------GLVLSLRG
GDFELTVGQDFSIGYLSHSATTVDLYVEVSVTFRTLTTEAAVVL--A------PEQPQT-
-------------
>A0A0C3RKG1
-----------------------------M---NNLHRELAP------ISGKAWAQIEEE
ASRTLRRHLAARRVVDVP-E-PKGLELSA----VGTGHLHQI---E--------------
-----------------------------A----P-G-D--GIQAAQRDIKAIVELRVPF
ELTRQA-----IDDVERGAMDSDWWPVKEAARKIAFAEDRAIFDGYAAAGIQGI--REGS
SNPGVVLPSNVRDYPDAVAQAVNQLRLAGVNGPYAL-----------------VLGADAY
TAASGGSNE-GYPVFHHIERVV--DGG-IIWAPAIEG---------------GFVLTIRS
GDFELDIGQDISIGYASHSGTVVELYFLETFTFQLLTTEAVVVL--T------RGEK---
-------------
>A0A0V8SPE9
-----------------------------M---NNLHRELAP------ISDKAWAQIDEE
ATRTLKRHLAARRVVDVP-P-PGGLGLSA----VGTGHLHAL---Q--------------
-----------------------------A----P-A-E--GIQAAQRDARAIVELRVPF
ELSRQA-----IDDVERGSDDSDWDPLKDAARKLAFAEDRAVFDGYAAAGIQGI--RQAS
SNAGVVLPANVRGYSGAVAQALSQLRLAGVNGPYAL-----------------VLGADAY
TAASGGSDE-GYPVFHHMEQQV--DGG-IIWAPALEG---------------GFVLSTRG
GDFELDIGQDISIGYASHSATSVELYFLETFTFRVLTSEASVVL--T------PGKK---
-------------
>A0A1A5D6W3
-----------------------------M---NNLHRELAP------ISDKAWAQIDEE
ATRTLKRHLAARRVVDVP-P-PGGLGLSA----VGTGHLHAL---Q--------------
-----------------------------A----P-A-E--GIQAAQRDARAIVELRVPF
ELSRQA-----IDDVERGSDDSDWDPLKDAARKLAFAEDRAVFDGYAAAGIQGI--RQAS
SNAGVVLPANVRGYSGAVAQALSQLRLAGVNGPYAL-----------------VLGADAY
TAASGGSDE-GYPVFHHMEQQV--DGG-IIWAPALEG---------------GFVLSTRG
GDFELDIGQDISIGYASHSATSVELYFLETFTFRVLTSEASVVL--T------PGKK---
-------------
>W5ILS2
-----------------------------M---NNLHRELAP------ISDKAWAQIDEE
ATRTLKRHLAARRVVDVP-Q-PGGLGLSA----VGTGHLHAL---Q--------------
-----------------------------A----P-A-E--GIQAAQRDARAIVELRVPF
ELSRQA-----IDDVERGSDDSDWDPLKDAARKLAFAEDRAVFDGYAAAGIQGI--RQAS
SNAGVVLPANVRGYSGAVAQALSQLRLAGVNGPYAL-----------------VLGADAY
TAASGGSDE-GYPVFHHMEQQV--DGG-IIWAPALEG---------------GFVLSTRG
GDFELDIGQDISIGYASHSATSVELYFLETFTFRVLTSEASVVL--T------PGKK---
-------------
>A0A127MTS8
-----------------------------M---NNLHRELAP------ISDKAWAQIDEE
ATRTLKRHLAARRVVDVP-P-PGGLGLSA----VGTGHLHAL---Q--------------
-----------------------------A----P-A-E--GIQAAQRDARAIVELRVPF
ELSRQA-----IDDVERGSDDSDWDPLKDAARKLAFAEDRAVFDGYAAAGIQGI--RQAS
SNAGVVLPANVRGYSGAVAQALSQLRLAGVNGPYAL-----------------VLGADAY
TAASGGSDE-GYPVFHHMEQQV--DGG-IIWAPALEG---------------GFVLSTRG
GDFELDIGQDISIGYASHSATSVELYFLETFTFRVLTSEASVVL--T------PGKKG--
-------------
>A0A1A9KCU5
-----------------------------M---NNLHRELAP------ISDKAWAQIDEE
ATRTLKRHLAARRVVDVP-P-PGGLGLSA----VGTGHLHAL---Q--------------
-----------------------------A----P-A-E--GIQAAQRDARTIVELRVPF
ELSRQA-----IDDVERGSDDSDWDPLKDAARKLAFAEDRAVFDGYAAAGIQGI--RQAS
SNAGVVLPANVRGYSGAVAQALSQLRLAGVNGPYAL-----------------VLGADAY
TAASGGSDE-GYPVFHHMEQQV--DGG-IIWAPALEG---------------GFVLSTRG
GDFELDIGQDISIGYASHSATSVELYFLETFTFRVLTSEASVVL--T------PGKKG--
-------------
>A0A1S1GCC2
-----------------------------M---NNLHRELAP------ISDKAWAQIDEE
ATRTLKRHLAARRVVDVP-P-PGGLGLSA----VGTGHLHAL---Q--------------
-----------------------------A----P-A-E--GIQAAQRDARAIVELRVPF
ELSRQA-----IDDVERGSDDSDWDPLKDAARKLAFAEDRAVFDGYAAAGIQGI--RQAS
SNAGVVLPTNVRGYSGAVAQALSQLRLAGVNGPYAL-----------------VLGADAY
TAASGGSDE-GYPVFHHMEQQV--DGG-IIWAPALEG---------------GFVLSTRG
GDFELDIGQDISIGYASHSATSVELYFLETFTFRVLTSEASVVL--T------PGKKG--
-------------
>A0A4Z0IJ42
-----------------------------M---NNLHRELAP------ISDKAWAQIDEE
ATRTLKRHLAARRVVDVP-P-PGGLGLSA----VGTGHLHAL---Q--------------
-----------------------------A----P-A-E--GIQAAQRDARAIVELRVPF
ELSRQA-----IDDVERGSDDSDWDPLKNAARKLAFAEDRAVFDGYAAAGIQGI--RQAS
SNAGVVLPANVRGYSGAVAQALSQLRLAGVNGPYAL-----------------VLGADAY
TAASGGSDE-GYPVFHHMEQQV--DGG-IIWAPALEG---------------GFVLSMRG
GDFELDIGQDISIGYTSHSATSVELYFLETFTFRVLTSEASVVL--T------PGKK---
-------------
>A0A1Q3W3Y7
-----------------------------M---NNLHRELAP------ISDKAWAQIEQE
ASRTLKRHLAARRVVDVP-D-PKGLDLAA----VGTGHTHPI---K--------------
-----------------------------P----P-G-D--GIQVAQHDAKALIELRVPF
ELSRQQ-----IDDVERGAADSDWSPVKEAARKIAFAEDRAVFDGYEAAGIHGI--RQGS
SNTAIALPASVRGYASAVAQAVSQLRLAGCNGPYAL-----------------VLGTDAY
TAASGGSDE-GYPVFHHLERMV--DGG-IIWAPAIAG---------------GLVLSTRG
GDFELDIGQDISIGYLSHTSTTVELYFLESFTFRLLTTEASVVL--S------PEKK---
-------------
>A0A1I3FPX6
-----------------------------M---NNLHRELAP------ISDSAWGQIEEE
ASRTLKRHLAARRVVDVI-G-PKGLELSA----VGTGHLKQI---E--------------
-----------------------------G----L-A-E--GVQSAQREVKALVELRVPF
ELTRQA-----IDAVERGAMDSDWSPVKEAARKIAFAEDRSVFDGYAAAGIQGI--REGS
SNRVVPFPSKIGGYPDAVAQAVSRLRLAGVNGPYAL-----------------VLGAEAY
TAASGGSDE-GYPLLHHIERVA--DGG-IIWAPAIEG---------------GFVLTTRG
GDFELDIGQDISIGYLSHSSTMVELYLQETFTFRMLTSEAAVVL--A------PVSP---
-------------
>A0A546ZAS2
-----------------------------M---NNLHRQLAP------ISDSAWAQIEEE
ASRTLKRHLAARRVVDVQ-D-PGGVELSA----VGTGHLKPI---P--------------
-----------------------------G----P-G-D--GVQTALREVKTLVELRVPF
KLTRQA-----IDDVERGAEDSDWSPVKDAARKIAFAEDRSVFDGYAAAGIQGI--REGS
SNPILPLPSNVRGYPDAIAKAVSQLRLAGVNGPYAL-----------------VLGTEAY
TAASGGSDD-GYPVFHHIERVV--DGG-IIWAPAIEG---------------GFVLTTRG
GDFELDIGQDISIGYLSHSSTVVELYLQETFTFRMLTAEAAVVL--A------PSET---
-------------
>B9JHD1
-----------------------------M---NNLHRQLAP------ISDSAWAQIEEE
ASRTLKRHLAARRVVDVQ-D-PGGVELSA----VGTGHLKPI---P--------------
-----------------------------G----P-G-D--GVQTALREVKTLVELRVPF
KLTRQA-----IDDVERGAEDSDWSPVKDAARKIAFAEDRSVFDGYAAAGIQGI--REGS
SNPILPLPSNVRGYPDAIAKAVSQLRLAGVNGPYAL-----------------VLGTEAY
TAASGGSDD-GYPVFHHIERVV--DGG-IIWAPAIEG---------------GFVLTTRG
GDFELDIGQDISIGYLSHSSTVVELYLQETFTFRMLTAEAAVVL--A------PSET---
-------------
>A0A5M8UMK4
-----------------------------M---NNLHRQLAP------ISDSAWAQIEEE
ASRTLKRHLAARRVVDVQ-D-PGGVELSA----VGTGHLKPI---P--------------
-----------------------------G----P-G-D--GVQTALREVKTLVELRVPF
KLTRQA-----IDDVERGAEDSDWSPVKDAARKIAFAEDRSVFDGYAAAGIQGI--REGS
SNPILPLPSNVRGYPDAVAKAVSQLRLAGVNGPYAL-----------------VLGTEAY
TAASGGSDD-GYPVFHHIERVV--DGG-IIWAPANEG---------------GFVLTTRG
GDFELDIGQDISIGYLSHSSTVVELYLQETFTFRMLTAEAAVVL--A------PSET---
-------------
>A0A1I7ECW2
-----------------------------M---NNLYRELAP------ISDSAWDQIEDE
ASRTLKRHLAARRVVDVI-G-PKGVDFSA----VGTGHIKQI---Q--------------
-----------------------------G----P-G-E--GVLSAQREVQALVELRVPF
ELTRQA-----IDDVERGAADSDWSPVKEAARKIAFAEDRSIFHGYAAAGIQGI--REGS
SNAIVPLPGNVKSYPGAIAQAVSQLRLAGVNGPYAL-----------------ILGAEAY
TAASGGSDE-GYPVFRHIEHEV--DGG-VIWAPAIEG---------------GFVITTRG
GDFELDIGQDLSIGYLSHSSTVVELYLQETFTFRMLTSEAAIIL--A------PSDKS--
-------------
>A0A3A3H3H9
-----------------------------M---NNLYRELAP------ISDSAWDQIEDE
ASRTLKRHLAARRVVDVI-G-PKGVDFSA----VGTGHIKQI---Q--------------
-----------------------------G----P-G-E--GVLSAQREVQALVELRVPF
ELTRQA-----IDDVERGAADSDWSPVKEAARKIAFAEDRSIFHGYAAAGIQGI--REGS
SNPTVPLPDNVKSFPNAVAQAVSQLRLAGVNGPYAL-----------------ILGAEAY
TAAGGGSDE-GYPVFRHIEHEV--DGA-VIWAPAIEG---------------GFVITTRG
GDFELDIGQDLSIGYLSHSSTVVELYLQETFTFRMLTSEAAIVL--A------SSGKS--
-------------
>A0A2S9JA79
-----------------------------M---NNLHRELAP------ISASAWEQIEEE
ASRTLKRHLAARRVVDVA-G-PKGVDFSA----VGTGHVKPI---Q--------------
-----------------------------G----L-G-E--GIQSVQREVKPLVEVRVPF
ELTRQA-----IDDVERGSTDSDWTPVKDAARKLAFAEDRSVFDGFAAAAIQGI--REGS
SNAPVPLPPIATGYPQAVAQAVSQLRLAGVNGPYAL-----------------VLGAEAY
TAASGGSDE-GYPVFHHIEREV--DGG-IIWAPALAG---------------GFVLTTRG
GDFELDIGQDISIGYLSHSSTAVELYLQETFTFRMLTAEAAVVL--S------AA-----
-------------
>A0A431PI52
-----------------------------M---NNLHRHLAP------ISAGAWEQIEQE
ASRTLKRHLAARRVVDVV-G-PKGVDFSA----VGTGHLKQI---S--------------
-----------------------------G----P-G-D--GIQAAQRDVKALVELRVPF
ELTRQA-----IDDVERGATDSDWSPVKDAARKIAFAEDRAVFEGYAAAAIQGI--REGS
SNAAVTLPASVKGYPDAVAQAVSELRLAGCEGPYAL-----------------VLGGNAY
TAASGGSDD-GYPVFHHIERVV--DGG-IIWAPAIEG---------------GFVLTTRG
GDFELDIGQDFSIGYLSHSSSVVELYLQETFTFRQFTAEAAVALV-I------PKK----
-------------
>K8PK35
-----------------------------M---NNLHRHLAP------ISAGAWEQIEQE
ASRTLKRHLAARRVVDVV-G-PKGVDFSA----VGTGHLKPI---S--------------
-----------------------------G----P-G-D--GIQAAQRDVKALVELRVPF
ELTRQA-----IDDVERGATDSDWSPVKDAARKIAFAEDRAVFEGYAAAAIQGI--REGS
SNAAVTLPASVKGYPDAVAQAVSELRLAGCEGPYAL-----------------VLGGNAY
TAASGGSDD-GYPVFHHIERVV--DGG-IIWAPAIEG---------------GFVLTTRG
GDFELDIGQDFSIGYLSHSSSVVELYLQETFTFRQLTAEAAVALV-T------PKK----
-------------
>F7QRG8
-----------------------------M---NNLHRHLAP------ISEAAWEQIEQE
ASRTLKRHLAARRVVDVV-G-PKGTELAA----VGTGHLHQI---Q--------------
-----------------------------S----P-D-D--GVLASQRESQPLIEIRVPF
ELTRQA-----IDDVERGASDSDWSPVKEAARKIAFAEDRAVFDGYGAAGIQGF--RTGS
SNSGVTLPASVKGYPDTIAQAVSQLRLAGCEGPYAL-----------------VLGADAY
TAASGGSDE-GYPVFHHIERIV--DGG-VIWAPALRG---------------GFLLTTRG
GDFELDIGQDFSIGYLSHSSTAVELYLQESFTFRLLTTEASVVL--A------PAG----
-------------
>K8P3A0
-----------------------------M---NNLHRHLAP------ISEAAWEQIEQE
ASRTLKRHLAARRVVDVV-G-PKGTELAA----VGTGHLHQI---Q--------------
-----------------------------S----P-D-D--GVLASQRESQPLIEIRVPF
ELTRQA-----IDDVERGASDSDWSPVKEAARKIAFAEDRAVFDGYGAAGIQGF--RTGS
SNSGVTLPASVKGYPDAIAQAVSQLRLAGCEGPYAL-----------------VLGADAY
TAASGGSDE-GYPVFHHIERIV--DGG-VIWAPALKG---------------GFLLTTRG
GDFELDIGQDFSIGYLSHSSTAVELYLQESFTFRLLTTEASVVL--T------PAG----
-------------
>A0A380W6L6
-----------------------------M---NNLHRQLAP------ISDEAWEQIEQE
ASRTLKRHLAARRVVDVV-G-PKGFDVSA----VGTGHLKQI---K--------------
-----------------------------S----P-G-D--GVETRQREVKAFVELRVPF
QLTRQA-----VDDVDRGAEDSDWSPVKEAARKIAFAEDRAVFDGFTAAGIQGI--REGA
SNAPVALPANAKGYPGAVAQAVSRLRLAGVNGPYAL-----------------VLGADAY
TAATGGSDD-GYPILHHIEREV--DGG-IIWAPAIKG---------------GFVLTTRG
GDFQLDIGQDISIGYLSHSGTVIDLYLQGTFTFQMLTSEAVVVL--G------PAGK---
-------------
>A0A1M2YUU9
-----------------------------M---NNLHRELAP------ISDAAWAEIEEE
AKRTLKRHLAARRVVDVV-G-PKGLDFSA----VGTGHVRQV---A--------------
-----------------------------A----P-G-D--GVQSVQREVKALVELRVPF
QLSRQQ-----IDDVERGAEDSDWSPVKEAAKRIAFAEDRAVFDGYAAANIHGI--REGT
SNPGVALPSKADDYPGAVARAVSQLRLAGCNGPYAL-----------------VLGADAY
TAASGGSDD-GYPILHHIERLV--DGG-IVWAPAIQG---------------AFLMTTRG
GDFELDIGQDISIGYSSHSSTAVELYFLESFTFRLLTTEAVVVL--A------PEEGKAK
-------------
>A0A4S4AA70
-----------------------------M---NNLHRELAP------ISDAAWAEIEEE
ATRTLKRHLGARRVVDVV-G-PKGLDFSA----VGTGHVRQI---A--------------
-----------------------------A----P-G-D--GIQSVQREVKALVELRVPF
QLSRQQ-----IDDVERGATDSDWSPVKEAAKTIAFAEDRAVFDGYAVAGIQGI--REGT
SNAGVALPAKADDYPAAVAQAVSQLRLAGCNGPYAL-----------------VLGADAY
TAASGGSDD-GYPILHHIERLV--DGG-IVWASAIQG---------------AFVLTTRG
GDFELDIGQDISIGYASHSGTAVDLYFQESFTFRLLTTEAVVVL--E------PQEA---
-------------
>A0A5B8B8Q0
-----------------------------M---NNLHRELAP------ISDAAWAEIEEE
ATRTLKRHLGARRVVDVV-G-PKGLDFSA----VGTGHVRQI---A--------------
-----------------------------A----T-G-D--GIQSVQREVKALVELRVPF
QLSRQQ-----IDDVERGATDSDWSPVKEAAQKIAFAEDRAVFDGYAAAGIQGI--REGT
SNAGVALPAKVDDYPAAVAQAISQLRLAGCNGPYAL-----------------VLGADAY
TAASGGSDD-GYPILHHIERLV--DGG-IVWAPAIQG---------------AFVLTTRG
GDFELDIGQDISIGYASHSGTAVELYFQESFTFRLLTTEAVVVL--E------PQEA---
-------------
>A0A330GWT3
-----------------------------M---NNLHRELAP------ISTAAWEQIEEE
ASRTLKRHLAARRVVDVV-G-PKGLDFSA----AGTGHARQI---P--------------
-----------------------------G----S-G-E--GIQTLLREAKPLVELRVPF
ELSRQA-----IDDVERGATDSDWSPVKEAARKIAFAEDRAVFDGYAAAGIQGI--RDGS
SNAHLALPSNVKSYPGAVAQAVGELKLAGCNGPYAL-----------------VLGADAY
TAASGGSDD-GYPVFHHIERVV--DGG-VIWAPAIAG---------------AFLLTTRG
GDFELDIGQDFSIGYSSHSATSVELYFFLSFTFRLLTTEASVVL--D------PEKMEK-
-------------
>A0A503JYQ3
-----------------------------M---NNLHRELAP------ISSAAWEQIEEE
ASRTLKRHLAARRVVDVV-G-PKGIDFSA----VGTGHTRQI---P--------------
-----------------------------G----L-G-E--GIQTVLREAKPLVELCVPF
ELSRQA-----IDDVERGATDSDWSPVKEAARKIAFAEDRSVFDGYAAAGIQGV--REGS
SNPHLMLPSNVKAYSSAAAQAVSELKLAGCNGPYAL-----------------VLGADAY
TAASGGSDD-GYPVFHHIERVV--DGG-VIWAPAVAG---------------AFLLTTRG
GDFELDIGQDISIGYSNHSATSVELYFFQSFTFRLLTTEASVVL--D------PEKTRK-
-------------
>A0A503ISD8
-----------------------------M---NNLHRELAP------ISDATWAQIEDE
ASRTLKRHLAARRVVDVV-G-PKGVDFSA----VGTGHLKQL---P--------------
-----------------------------V----F-D-D--GVQSAQREVKALVELRVPF
ELTRQA-----IDDVERGATDSDWSPVKEAARKIAFAEDRSVFDGYAAAGIQGI--RQGS
SNPALRLPSNVMNYAEAVGHAVSQLRLAGVNGPYAL-----------------VLGAAAY
TAASGGSDE-GYPVFHHLERVV--EGG-IVWAPAIEG---------------GFVLSTRG
GDFELDIGQDISIGYLNHSGTAVELYLQETFTFRLLTTEAVVVL--A------AEEAAQP
RGRK---------
>A0A1M3MG73
-----------------------------M---NNLHRHLAP------ISDEAWEQIEQE
ASRTLKRHLSARHVVDVV-G-PQGFDVSS----VGTGHLKPI---A--------------
-----------------------------S----P-G-E--GVQTRQREVMPFVELRVPF
QLTREA-----IDDVARGSEDSDWWPVKEAAQKIAFAEERAVYEGYAAAGIQGM--REGA
SNPPLTLPASMKAYPDVVAKAVSALKLAGCNGPYAV-----------------ILGADAY
TAASGGSDD-GYPVFHHIEREV--DGG-IFWAPAIQG---------------GFVVTTRG
GDFELDLGQDFSIGYLSHSSTTVELYLQETFTFRILTSEAAVAL--S------PLAK---
-------------
>A0A2S9QJJ7
-----------------------------M---NNLHRELAP------ISDGAWAEIEEE
AARTLKRHLAARRVVDLQ-G-PQGLAASA----VGTGHIRPL---A--------------
-----------------------------G----P-G-E--GVEAVQREVKAFVELRVPF
ELARAA-----IDDVERGAVDSDWSPVKEAARKLAFAEDRAVFDGFAAAGIEGI--RQGL
SNPALALPVQVKSYPDVVAQAVSQLRLAGVEGPYAL-----------------VLGADAY
TAAAGGSDD-GYPVFQHMERLV--DGP-IIWAPAIEG---------------GLVLTTRG
GDFELSVGQDISIGYASHSATSVQLYFQESLTFRLLTAEAAVAL--L------PGKQ---
-------------
>A0A5C1WA31
-----------------------------M---NNLHRELAP------ISEAAWAQIEEE
ATRTLKRHLAARRVVDVA-G-PQGLAASA----VGTGHILPL---A--------------
-----------------------------G----P-G-E--GVQAAQREVKALVELRVPF
ELARQA-----IDDVERGAADSDWSPVKEAARKLAFAEDRSVFDGFAAAGIAGI--RQGL
SNPALTLPAQVKAYPDVVAQAVSQLRLAGVDGPYAL-----------------VLGADAY
TAAAGGSDD-GYPVFHHIERLV--DGP-VIWAPAIEG---------------GLVLTTRG
GDFELSVGQDISIGYASHSTTSVQLYFQESLTFRLLTTEAAVAL--L------PAKK---
-------------
>A0A218PUF9
-----------------------------M---NNLHRELAP------ISDKAWAQIEEE
ASRTLKRHMAARRVVDVS-D-TKGPELAA----VGTGHLRQI---K--------------
-----------------------------A----P-G-D--GIQASQREAKPLVELRVPF
ELSRQA-----IDDVDRGAEDSDWSPVKEAARKIAYAEDRSIFDGYAAAAIQGI--REGS
SNANIPLPPNVQGYPAAVAQAVSQLKLAGVNGPYAL-----------------VLGADAY
TTASGGNEE-GYPVFHHLERIV--DGG-IFWAPAIKG---------------AFVLTKRG
GDFALDIGQDISIGYLSHSATSVELYFQESFTFRVLTTEASVVL--T------TGEKPAG
R------------
>A0A0X7A4M1
---M------------------------TM---NNLHRELAP------ISEKAWEQIEEE
AKRTLKRHLAARRVVDVD-G-PKGAEFAA----AGTGHLKKL---E--------------
-----------------------------S----P-G-E--GVQASLREVKPVVELRVPF
ELARSA-----IDDVERGSEDSDWSPVKDAARTLAFSEDRAVFEGFAAAGIQGI--REGS
SNQALPLPPSLKNYPDVVAKAVSQLRLAGVQGPYAL-----------------VLGEETY
TAASGGSDE-GYPVFHHIEKVV--DGG-IIWAPAIKG---------------GYVLTTRG
GDFEFDLGQDISIGYLSHTATTVELYFQESFTFRMLTAEAAIAL--L------SPEGSVD
KAP----------
>A0A420FVB6
-----------------------------M---NNLHRELAP------ISEKAWEQIEEE
AKRTLKRHLAARRVVDVD-G-PKGAEFAA----AGTGHLKKL---E--------------
-----------------------------S----P-G-E--GVQASLREVKPVVELRVPF
ELARSA-----IDDVERGSEDSDWSPVKDAARTLAFSEDRAVFEGFAAAGIQGI--REGS
SNQALPLPPSLKNYPDVVAKAVSQLRLAGVQGPYAL-----------------VLGEETY
TAASGGSDE-GYPVFHHIEKVV--DGG-IIWAPAIKG---------------GYVLTTRG
GDFEFDLGQDISIGYLSHTATTVELYFQESFTFRMLTAEAAIAL--L------SPEGSVD
KAP----------
>A0A1C3W0F1
-----------------------------M---DNLHRKLAP------ISNKAWEQVEEE
ARRTLKRHLAARRVVDVD-G-PKGAEFSA----AGTGHLKQV---A--------------
-----------------------------G----L-G-D--GVQASLRDVKAVVELRVPF
ELSRSA-----IDDVERGSEDSDWSPVKEAARKLAFSEDRAVFDGFAAAGIQGI--REAS
SNPALNLPSSLKNYPDVVAKAVSQLRLAGVQGPYAL-----------------VLGEEEY
TAASGGSDE-GYPVFHHIEKVV--DGR-IIWAPAIKG---------------GFVLTTRG
GDFSLDLGQDISIGYLSHSATTVELYFQESFTFRMLTAEAAIAL--L------PAQAAAD
KSA----------
>A0A1M3Q4I0
-----------------------------M---DNLHRELAP------ISHKAWEQIEEE
AKRTLKRHLAARHVVDVD-G-PKGSEFSA----TGTGHLKTV---A--------------
-----------------------------S----P-G-E--GVQASLREVRAVVELRVPF
ELSRSA-----IDDVERGSEDSDWSPVKEAARKLAFSEDRAVFEGFAAAGIQGI--REAS
SNPALTLPSSLKNYPDLVAKAVSQLRLAGVQGPYAL-----------------VLGGEAY
TAASGGSDE-GYPVFHHIEKIV--DGG-IIWAPAIKG---------------GFVLTTRG
GDFELELGQDISIGYLSHSAKTVELYFQESFTFRVLTAEAAVAL--L------PVPAEVG
KGA----------
>A0A2W5H832
-----------------------------M---NNLHRELAP------VSDQAWEQIEQE
AKRTLKRHLAARRVVDVD-G-PKGSDYSA----TGTGHLRSL---E--------------
-----------------------------S----P-V-E--GVQASQREVKAVVELRIPF
ELTRAA-----IDDVERGSEDSDWGPLKDAARKLAFAEDRAVFEGFPAAGIQGI--RQGS
SNSALTLSSSIKNYPDIVARAVGDLRLAGVEGPYAL-----------------VLGAKAY
TAASGGSDE-GYPVFHHIERIV--NGG-IIWAPAIEG---------------GFVLSTRG
GDFDMDIGQDISIGYLSHTATTVELYLQESFTFRVLTAEAAVVL--L------PS-----
-------------
>A0A2P9HEY7
-----------------------------M---NNLHRNLAP------ISASAWEQIEQE
AARTLKRHLSARRVIDVK-G-PHGFDLSA----VGTGHLKEI---A--------------
-----------------------------S----P-G-D--GIQTRQREVKPLVEVRVPF
QLSREA-----IDDVDRGAHDSDWSPVKEAAQRIAFAEERAVYTGFSGANIQGM--AQGS
SNAALTLPSDIKSYPDVIAKAVSVLRLAGCNGPYAV-----------------VLGADAY
TAASGGNDD-GYPVFHHIERIV--DGG-VFWAPAVDG---------------AFVLTTRG
GDFELDIGQDVSIGYLGHSATTVDLYLQESFTFQMFTSEAAVSIT-A------PPR----
-------------
>A0A1I5XXD4
-----------------------------M---NNLYRELAP------ISDEAWAQIEEE
ASRTLKRHLGARHVVDVV-G-PKGFDFSA----AGTGHTKQI---E--------------
-----------------------------A----P-G-D--GIQAVQREVKALAELRVPF
ELSRQA-----IDDVERGSDDSDWDPLKDAAKKIAFAEDRAIFEGYAAANIQGM--RQES
SNAALTLSSNVRNYPDIVAQAISELRLAGVNGPYRL-----------------VLGADAY
TIATGGSDE-GYPVLQHIYRLV--EGE-IIWAPAIKG---------------GFVLSTRG
GDFELDLGQDISIGYLSHTETAVKLYLQESFTFRVLTTEACVAL--N------SSVK---
-------------
>A0A4R8DFI8
-----------------------------M---NNLFRELAP------ISSAAWAEIEEE
ARRTLKRHLAARRVVDVE-G-PKGVDFSA----VGTGHTQGI---P--------------
-----------------------------S----P-G-E--GIQAIQREVKALVELRVPF
ELTRQA-----VDDVERGATDSDWSSVKEAARKIAFAEDNSVFEGYEAAGILGI--RRGN
CNPILTLPSSVRSYPDVVAQAVSQLRLAGVNGPYAL-----------------VLGSDPY
TSVSGGSDE-GYPVLQHIKRLI--DGD-VIWAPAIRG---------------GFVLSTRG
GDFELDLGQDISIGYLSHSETTVRLYLQESFTFRLLTTEAAVAL--S------AAEK---
-------------
>A0A0D7NR92
-----------------------------M---NNLHRGLAP------ISDAAWAQIEEE
ASRTLKRHLAARRVVDVD-G-PKGTDFSA----VGTGHQQKI---Q--------------
-----------------------------T----P-G-D--GVEAAQRDVKALVELRVPF
ELTRQA-----IDDVERGSNDSDWDPLKDAARKIAFAEDRAVFDGYAAAGIQGI--RQGS
SNPVLTLPTNVKGYPGVVAQAVSQLRLAGVNGPYAL-----------------LLGTDPY
TAIGGATDD-GYPVLQHIQRLV--DGK-IIWAPAIAG---------------GVVLSTRG
GDFQLSIGQDLSIGYLSHSAKSVQLYFQETITFLMLTSEASVVLA-A------PEAKKPA
-------------
>A0A0D7QBB0
-----------------------------M---NNLHRGLAP------ISDAAWTQIEGE
ASRTLKRHLAARRVVDVD-G-PKGTDFSA----VGTGHQQKI---Q--------------
-----------------------------T----P-G-D--GVEAAQRDVKALVELRVPF
ELTRQA-----IDDVERGSNDSDWDPLKDAARKIAFAEDRVVFDGYAAAGIQGI--RQGS
SNPVLTLPANVKGYPGVVAQAVSQLRLAGVNGPYAL-----------------LLGTDPY
TAIGGATDD-GYPVLQHIQRLV--DGK-IIWAPAIAG---------------GVVLTTRG
GDFQLSIGQDLSIGYLSHSATSVQLYFQETITFLMLTSEASVVLA-A------PEAKKPA
-------------
>A0A0R3C4Y2
-----------------------------M---NNLHRGLAP------ISDAAWAQIEEE
ASRTLKRHLAARRVVDVD-G-PKGTDFSA----VGTGHLKKI---A--------------
-----------------------------A----P-G-D--GVEATQRDVRALVELRVPF
ELSRQA-----IDDVERGANDSDWDPLKEAARKIAFAEDRAVFDGYAAAGIEGI--RQGT
SNPVLTLPSSVKNYPAVVAQAVSQLRLAGVNGPYTL-----------------LLGTEPY
TAIGGATDD-GYPVLQHIQRLI--DGK-IIWAPAIEG---------------GVLLTTRG
GDFQLSIGQDLSIGYLSHSAKSVQLYFQETITFLMLTSEASVVL--A------PEAKKPA
-------------
>A0A4Q4JUF0
-----------------------------M---NNLHRGLAP------ISDAAWAQIEEE
ASRTLKRHLAARRVVDVD-G-PKGTDFSA----VGTGHLKKI---A--------------
-----------------------------A----P-G-D--GVEATQRDVRALVELRVPF
ELSRQA-----IDDVERGANDSDWDPLKEAARKIAFAEDRAVFDGYAAAGIEGI--RQGT
SNPVLTLPSSVKNYPAVVAQAVSQLRLAGVNGPYTL-----------------LLGTEPY
TAIGGATDD-GYPVLQHIQRLI--DGK-IIWAPAIEG---------------GVLLTTRG
GDFQLSIGQDLSIGYLSHSAKSVQLYFQETITFLMLTSEASVVL--A------PEAKKPA
-------------
>A0A1E3EF35
-----------------------------M---NNLHRGLAP------ISDAAWAQIEEE
ASRTLKRHLAARRVVDVD-G-PKGTDFSA----VGTGHLKKI---A--------------
-----------------------------A----P-G-D--GVEATQRDVQALVELRVPF
ELSRQA-----IDDVERGANDSDWDPLKDAARKIAFAEDRAVFDGYAAAGIQGI--RQGT
SNPVLTLPSSVKNYPAVVAQAVSQLRLAGVNGPYTL-----------------LLGTEPY
TAIGGATDD-GYPVLQHIQRLI--DGK-IIWAPAIEG---------------GVLLTTRG
GDFQLSIGQDLSIGYLSHSAKSVQLYFQETITFLMLTSEASVVL--A------PEAKKPA
-------------
>A0A1G6R0W6
-----------------------------M---NNLHRGLAP------ISDAAWAQIEEE
ASRTLKRHLAARRVVDVD-G-PKGTDFSA----VGTGHLKKI---A--------------
-----------------------------A----P-G-D--GVEATQRDVQALVELRVPF
ELSRQA-----IDDVERGANDSDWDPLKDAARKIAFAEDRAVFDGYAAAGIEGI--RQGT
SNPVLTLPSSVKNYPAVVAQAVSQLRLAGVNGPYTL-----------------LLGTEPY
TAIGGATDD-GYPVLQHIQRLI--DGK-IIWAPAIEG---------------GVLLTTRG
GDFQLSIGQDLSIGYLSHSAKSVQLYFQETITFLMLTSEASVVL--A------PEAKKPA
-------------
>A0A4U6S456
-----------------------------M---NNLHRGLAP------ISDAAWAQIEEE
ASRTLKRHLAARRVVDVD-G-PKGTDFSA----VGTGHLKKI---A--------------
-----------------------------A----P-G-D--GVEATQRDVQALVELRVPF
ELSRQA-----IDDVERGANDSDWDPLKDAARKIAFAEDRAVFDGYAAAGIQGI--RQGT
SNPVLTLPSSVKNYPAVVAQAVSQLRLAGVNGPCTL-----------------LLGTEPY
TAIGGATDD-GYPVLQHIQRLI--DGK-IIWAPAIEG---------------GVLLTTRG
GDFQLSIGQDLSIGYLSHSAKSVQLYFQETITFLMLTSEASVVL--A------PEAKKPA
-------------
>A0A1R1QKM3
-----------------------------M---NNLHRALAP------ISDAAWAQIEEE
ASRTLKRHLAARRVVDVD-G-PKGTDFSA----VGTGHLKKI---A--------------
-----------------------------A----P-G-D--GVEATQRDVRALVELRVPF
ELSRQA-----IDDVERGANDSDWDPLKEAARKIAFAEDRTVFDGYAAAGIEGI--RQGT
SNPVLTLPPSVKNYPAVVAQAVSQLRLAGVNGPYTL-----------------LLGTEPY
TAIGGATDD-GYPVLQHIQRLI--DGK-IIWAPAIEG---------------GVLVTTRG
GDFQLSIGQDLSIGYLSHSAKSVQLYFQETITFLMLTSEASVVL--A------PEAKKPA
-------------
>A0A1H4WNH3
-----------------------------M---NNLHRGLAP------ISDAAWAQIEEE
ASRTLKRHLAARRVVDVD-G-PKGTDFSA----VGTGHLKKI---A--------------
-----------------------------T----P-G-D--GVEATQRDVRALVELRVPF
ELSRQA-----IDDVERGSNDSDWDPLKEAARKIAFAEDRAVFDGYTAAGIQGI--RQGT
SNPVLKLPSSIKNYPAVVAQAVSQLRLAGVNGPYTL-----------------LLGTEPY
TAIGGATDD-GYPVLQHIQRLI--DGK-IIWAPAIEG---------------GVLLTTRG
GDFQLSIGQDLSIGYLNHSATSVQLYFQETITFLMLTSEASVVL--A------PEAKKPA
-------------
>A0A2A6NP04
-----------------------------M---NNLHRGLAP------ISDAAWAQIEEE
ASRTLKRHLAARRVVDVD-G-PKGTDFSA----VGTGHLKKI---A--------------
-----------------------------T----P-G-D--GVEATQRDVRALVELRVPF
ELSRQA-----IDDVERGSNDSDWDPLKDAARKIAFAEDRAVFDGYTAAGIQGI--RQST
SNPVLKLPPSIKNYPAVVAQAVSQLRLAGVNGPYTL-----------------LLGTEPY
TAIGGATDD-GYPVLQHIQRLI--DGK-IIWAPAIAG---------------GVLLTTRG
GDFQLSIGQDLSIGYLSHSATSVQLYFQETFTFLMLTSEASVVL--A------PEAKKPA
-------------
>A0A1Q5QXN2
-----------------------------M---NNLHRGLAP------ISDAAWAQIEEE
ASRTLKRHLAARRVVDVD-G-PKGTDFSA----VGTGHLKKI---A--------------
-----------------------------T----P-G-D--GVEATQRDVRALVELRVPF
ELSRQA-----IDDVERGANDSDWDPLKQAARKIAFAEDRAVFDGYTAAGIQGI--RQGT
SNPVLTLPPSIKNYPAVVAQAVSQLRLAGVNGPYTL-----------------LLGTEPY
TAIGGATDD-GYPVLQHIQRLI--DGK-IVWAPAIEG---------------GVLLTTRG
GDFQLSIGQDLSIGYLSHSATSVQLYFQETITFLMLTSEASVVL--A------PEAKKRA
-------------
>A0A2A2VEA2
-----------------------------M---NNLHRGLAP------ISDAAWAQIEEE
ASRTLKRHLAARRVVDVD-G-PKGTDFSA----VGTGHLKKI---A--------------
-----------------------------T----P-G-D--GVEATQREVRALVELRVPF
ELSRQA-----IDDVERGANDSDWDPLKQAARKIAFAEDRAVFDGYAAAGIQGI--RQGT
SNPVLTLPPSIKNYPAVVAQAVSQLRLAGVNGPYTL-----------------LLGTEPY
TAIGGATDD-GYPVLQHIQRLI--DGK-IIWAPAIQG---------------GVLLTTRG
GDFQLSIGQDLSIGYLSHSATSVQLYFQETITFLMLTSEASVVL--A------PEAKKRA
-------------
>A0A560LZ35
-----------------------------M---NNLHRGLAP------ISDAAWAQIEEE
ASRTLKRHLAARRVVDVD-G-PKGTDFSA----VGTGHLKKI---A--------------
-----------------------------T----P-G-D--GVEATQREVRALVELRVPF
ELSRQA-----IDDVERGANDSDWDPLKQAARKIAFAEDRAVFDGYAAAGIQGI--RQGT
SNPVLNLPSSLKNYPTVVAQAVSQLRLAGVNGPYTL-----------------LLGTDPY
TAIGGATDD-GYPVLQHIQRLI--DGK-IIWAPAIAG---------------GVLLTTRG
GDFQLSIGQDLSIGYLSHSATSVQLYFQETITFLMLTSEASVVL--A------PEAKKPA
-------------
>A0A109JNZ6
-----------------------------M---NNLHRGLAP------ISDAAWAQIEEE
ASRTLKRHLAARRVVDVD-G-PKGTDFSA----VGTGHLKKI---T--------------
-----------------------------T----P-G-D--GVEATQRDVRALVELRVPF
ELTRQA-----IDDVERGSNDSDWDPLKDAARKIAFVEDRAVFDGYAAAGIQGI--RQGT
SNPVLTLPPSVKGYPGVVAQAVSQLRLAGVNGPYSL-----------------LLGTEPY
TAIGGATDD-GYPVLQHIQRLI--DGK-IIWAPAIEG---------------GVVLTTRG
GDFQLSIGQDLSIGYLSHSATAVQLYFQETVTFLMLTSEASVAL--A------PEAKKKS
G------------
>A0A2K8YN30
-----------------------------M---NNLHRGLAP------ISEAAWAQIEEE
ATRTLKRHLAARRVVDVD-G-PKGTDFSA----VGTGHLTKI---P--------------
-----------------------------T----P-G-D--GVEATQRDVRALVELRVPF
ELTRQA-----IDDVERGSNDSDWDPLKEAARKIAFAEDRAVFDGYTAAGIQGI--REGS
SNPVLTLPSSIKNYPNVVAQAVSQLRLAGVNGPYTL-----------------LLGTEPY
TAIGGATDD-GYPVLQHIQRLV--DGK-IIWAPAIEG---------------GVLLTTRG
GDFQLSIGQDLSIGYLSHSATAVQLYFQETITFLMLTSEASVVL--A------PEAKKKP
A------------
>A0A508T4Z3
-----------------------------M---NNLHRGLAP------ISDAAWAQIEEE
ASRTLKRHLAARHVVDLD-G-PKGIDYSA----VGTGHLKRI---A--------------
-----------------------------T----P-G-D--GVEANQRDVRALVELRVPF
ELTRAA-----IDDVERGANDSDWEPLKQAARKIAFAEDRAVFDGYAAAGIQGI--RQGT
SNPVLTLPSSVKNYPSVVAQAVSQLRMAGVNGPYTL-----------------LLGTEPF
TAIGGATDD-GYPVLQHIQRLV--DGK-IIWAPAIEG---------------GVVLTTRG
GDFQLSIGQDLSIGYLSHSASAVQLYFQETITFLMLTSEASVVL--A------PEAKKPA
-------------
>A0A1H5EE48
-----------------------------M---NNLHRGLAP------ISAAAWAQIEEE
ASRTIKRHLAARRVVDVE-G-PKGADFAA----VATGHQRPI---Q--------------
-----------------------------T----P-G-D--GIEAAQRETKALVEFRIPF
ELTREA-----IDDVERGANDSNWSPLKEAARKIAFAEDRAVFDGYAAAGIQGI--RQGT
SNPALTLPANVKGYPGVVAQAVSQLRLAGVNGPYTL-----------------VLGTEPY
TAIGGATDD-GYPVLQHIQRLV--DGK-IIWAPAIEG---------------GVVLTTRG
GDFDLTLGQDISIGYLSHSETTVRLYFQETIAFLMLTTEASVVL--A------PGTKKSD
-------------
>A0A0R3DPH6
-----------------------------M---NNLHRQLAP------ISDAAWAQIEEE
ASRTLKRHLAGRRVVDVP-E-AKGSGFSA----VGTGHVKQL---P--------------
-----------------------------A----P-G-E--GMMAQQREARALVELRVPF
QLSRRQ-----IDDVERGALDADWTPVKDAARRIAFAEDRAIFDGYAAAGIEGI--RQAS
SNAGCILPTNAKAYPSAVAQAVSELRLAGCNGPYAL-----------------VLGAEAY
TGASGGSDE-GYPVFHHLERIV--DGG-VAWAPAISG---------------AFVLTTRG
GDFELDIGQDLSIGYLNHTDTTVDLYFQEAFTFRVLTTEASVVL--A------AAEKQML
K------------
>A0A1R1RBE2
-----------------------------M---NNLHRQLAP------ISDAAWAQIEEE
ASRTLKRHLAGRRVVDVP-E-AKGSGFSA----VGTGHVKQL---P--------------
-----------------------------A----P-G-E--GMMAQQREARALVELRVPF
QLSRRQ-----IDDVERGALDADWTPVKDAARRIAFAEDRAIFDGYAAAGIEGI--RQAS
SNAGCILPTNAKAYPSAVAQAVSELRLAGCNGPYAL-----------------VLGAEAY
TGASGGSDE-GYPVFHHLERIV--DGG-VVWAPAISG---------------AFVLTTRG
GDFELDIGQDLSIGYLNHTDTTVDLYFQEAFTFRVLTTEASVVL--A------AAEKQML
K------------
>A0A4U6S0K9
-----------------------------M---NNLHRQLAP------ISDAAWDQIEEE
ASRTLKRHLAGRRVVDVP-E-AKGSDFSG----VGTGHVKQL---P--------------
-----------------------------A----P-G-E--GMTARQREVKALVELRVPF
QLSRQQ-----IDDVECGALDADWTPVKDAARRIAFAEDRAIFDGYAAAGIEGI--RQAS
SNSGLILPTNAKAYPRAVAQAVSELRLAGCNGPYAL-----------------VLGAEGY
TAASGGSDE-GYPVFHHVERIV--DGG-VFWAPAISG---------------AFVLTTRG
GDFELDIGQDLSIGYLNHTDTTVELYFLETFTFRVLTTEASVVL--A------AAEKQMS
K------------
>A0A0A1PHD5
-----------------------------M---NNLHRDLAP------ISESAWAEIEEE
AARTLKRHLAARRVVDVV-G-PGGSALAA----VGTGHSRRI---D--------------
-----------------------------G----P-E-E--GVGAVLREARALVELRVPF
TLTREA-----IDDVERGSSDSDWDAVKDAARRIAYAEDRAVFEGYAAAGIQGI--REGS
SNAAVALPAAPSAWPAAVARAVGDLRLAGCNGPYAL-----------------VLGADSY
TAASGGNED-GYPIFHHIERIV--DGG-VIWAPALRG---------------GFVLTTRG
GDFELAVGQDISIGYLSHSATTVELYLQESFTFRVLTSEAAVAL---------PAAPAST
-------------
>A0A1I1RAE3
-----------------------------M---NNLHRELAP------ISEAAWAQIEEE
AARTLKRYLAARRVVDVD-G-PKGVGYAA----AGTGHTRPI---T--------------
-----------------------------A----P-A-E--GIRSLLREAQPMVELRVPF
TLTRQA-----IDDVERGSDDSDWQPLKDAAKTLAFAEDRAVFDGYAAAGIGGI--RAGS
SNAAVPLPEKLDDYPEAVARALSDLKLAGCNGPYAL-----------------VLGADAY
LAASGGNEE-GYPIFHHIECIV--DGG-VIWAPAIEG---------------GFLLTTRG
GDFELDLGQDISIGYLGHTATTVELYLQESFTFRMLTSEAAVVL--A------PQGP---
-------------
>C5B5H8
-----------------------------M---NNLHRELAP------ISDAAWAQIEDE
ASRTLKRYLAARRVVDVV-G-PKGPGYAA----AGTGHTRPI---E--------------
-----------------------------A----P-G-E--GIRSLLREAQPLVELRVPF
TLTRQA-----IDDVERGSEDSDWQPLKDAARMLAFAEDRAVFEGYAAAGIGGI--GKGS
SNAAVPLPATLDDYPEAVARALNDLKLAGCNGPYVL-----------------VLGGDVY
RAASGGNEE-GYPIFHHLERIV--DGG-VIWAPAIAG---------------GFVLTTRG
GDFELDIGQDISIGYLSHSATTVELYLQESFTFRMLTSEAAVAL--A------PPDESLS
GL-----------
>A0A0D6PY42
-----------------------------M---NNLHRNLAP------ISDAAWADIEQE
ASRTLRRYLAGRRVVDVP-E-ARGVGLAA----VDTGHTARI---D--------------
-----------------------------S----P-A-D--GVQALQRKVLPLVELRVPF
SLSRDA-----IDDVERGALDSDWQPLKDAARKIAYAEDRAIFDGYAAAGIRGI--AQDT
SNAQFSLPASPRDYPAIIADGLNELRIAGVNGPYSV-----------------VLGARAF
AAVSGGSED-GYPVLRHLERMI--EGR-IICAPAIEG---------------AYILSTRG
GDFELDIGQDVSIGYSSHSATSVELYLQESFTFRVLTTEASVVIR-H------AAA----
-------------
>A0A0M0EJ30
-----------------------------M---NNLHRNLAP------ISDAAWADIEQE
ASRTLRRYLAGRRVVDVP-E-ARGVSLAA----VDTGHTARI---D--------------
-----------------------------S----P-A-D--GVQALQRKVLPLVELRVPF
SLSRDA-----IDDVERGALDSDWQPLKDAARKIAYAEDRAIFDGYAAAGIRGI--AQDT
SNAQFSLPASPRDYPAIIADGLNELRIAGVNGPYSV-----------------VLGARAF
AAVSGGSED-GYPVLRHLERMI--EGR-IICAPAIEG---------------AYILSTRG
GDFELDIGQDVSIGYSSHSATSVELYLQESFTFRVLTTEASVVIR-H------AAA----
-------------
>A0A2V4RSV4
-----------------------------M---DNLHRNLAP------ISDAAWADIEQE
ASRTLRRYLAGRRVVDVP-E-ARGVGLAA----VDTGHTARI---D--------------
-----------------------------S----P-A-D--GVRALQRKVLALVELRVPF
SLSRDA-----IDDVERGALDSDWQPLKDAARKIAYAEDRAIFDGYAAAGIRGI--GQDT
SNGQFSLPASPRDYPAIIANGLNELRIAGVNGPYSV-----------------VLGARAF
AAVSGGSED-GYPVLRHLERMI--EGR-IICAPAIEG---------------AYILSTRG
GDFELDIGQDVSIGYSSHSATSVELYLQESFTFRVLTTEASVVIR-H------AGA----
-------------
>W5Y8W7
-----------------------------M---NNLHRNLAP------ISDAAWADIEQE
ASRTLRRYLAGRRVVDVP-E-ARGVGLAA----VDTGHTARI---D--------------
-----------------------------S----P-A-D--GVRALQRKVLPLVELRVPF
SLSRDA-----IDDVERGALDSDWQPLKDAARKIAYAEDRAIFDGYAAAGIRGI--GQDT
SNGQFSLPASPRDYPAIIANGLNELRIAGVNGPYSI-----------------VLGARAF
AAVSGGSED-GYPVLRHLERMI--EGR-IICAPAIEG---------------AYILSTRG
GDFELDIGQDVSIGYSSHSATSVELYLQESFTFRVLTTEASVVIR-H------AGA----
-------------
>A0A4P5NRD3
-----------------------------M---NNLHRNLAP------ISDAAWADIEQE
ASRTLRRYLAGRRVVDVP-E-ARGVGFAA----VDTGHTARI---N--------------
-----------------------------S----P-A-D--GVQALQRKVLPLVELRVPF
SLSRDA-----IDDVERGALDSDWQPLKDAAKKIAYAEDRAIFDGYAAAGIRGI--GQDT
SNGQFSLPASARDYPAIIADGLNELRISGVNGPYSI-----------------VLGARAF
AAVSGGNEE-GYPVLRHLERMI--EGK-IICAPAIEG---------------AYILSTRG
GDFELDIGQDVSIGYSSHSATAVELYLQESFTFRVLTTEASVVIK-H------AAA----
-------------
>A0A0D6Q8D5
-----------------------------M---NNLHRNLAP------ISDAAWAEIEQE
ASRTLRRYLAGRRVVDVP-D-ARGVGFAA----VDTGHTARI---D--------------
-----------------------------S----P-A-E--GVRALQRKVLPLVELRVPF
TLDRDA-----IDDVERGALDSDWQPLKDAAKKIAYAEDRAIFDGYAAAGITGI--GQDT
SNAKFTLPASARDYPAIIADGLNELRIAGVNGPYAV-----------------VLGARAF
AAVSGGNEE-GYPVLRHIERMT--EGK-IICAPAIEG---------------AYIVSTRG
GDFELSIGQDVSIGYTSHSDTSVNLYLQESFTFRVLTTEASVVIA-Q------TGA----
-------------
>A0A318R1N0
-----------------------------M---NNLHRNLAP------ISDAAWAEIEQE
ASRTLRRYLAGRRVVDVP-D-ARGVGFAA----VDTGHTARI---D--------------
-----------------------------S----P-A-E--GVRALQRKVLPLVELRVPF
TLDRDA-----IDDVERGALDSDWQPLKDAAKKIAYAEDRAIFDGYAAAGITGI--GQDT
SNAKFTLPASARDYPAIIADGLNELRIAGVNGPYAV-----------------VLGARAF
AAVSGGNEE-GYPVLRHIERMT--EGK-IICAPAIEG---------------AYIVSTRG
GDFELSIGQDVSIGYTSHSDTSVNLYLQESFTFRVLTTEASVVIA-Q------TGA----
-------------
>A0A0N1F9L3
-----------------------------M---NNLHRNLAP------ISDAAWAEIEQE
ASRTLRRYLAGRRVVDVP-D-ARGVGFAA----VDTGHTARI---D--------------
-----------------------------S----P-A-D--GVRALQRKVLPLVELRVPF
TLDRDA-----IDDVERGALDSDWQPLKDAAKKIAYAEDRAIFDGYAAAGITGI--GQDT
SNAKFTLPASARDYPAIIADGLNELRIAGVNGPYAV-----------------VLGARAF
AAVSGGNEE-GYPVLRHIERMT--EGR-IICAPAIEG---------------AYIVSTRG
GDFELSIGQDVSIGYISHSDTSVDLYLQESFTFRVLTTEASVVIA-Q------AGA----
-------------
>A0A252C0P0
-----------------------------M---NNLHRDLAP------ISDAAWAEIGDE
ASRTLKRYLGARRVVDAP-E-PKGVGFAA----VTTGHTTKI---D--------------
-----------------------------G----P-A-E--GIRALRREVLPLVELRIPF
SLSREA-----IDDVERGSLDSDWQPLKDAAKKIAFAEDRAVFDGYAAAGIQGV--REGT
SNRKLTLPTSVMDYPRVIADALNELRLAGVNGPYAV-----------------VLGEAAS
AAVSGGNEE-GYPVLRHIERLV--ENK-IVFAPAIEG---------------VYVLSIRG
GDFELNIGQDLSIGYSSHSAESVELYLQESFTFRVLTSEASVAIL-P------AAGE---
-------------
>A0A511XEE3
-----------------------------M---NNLHRDLAP------ISDAAWAEIEDE
ASRTLKRYLGARRVVDAP-E-PKGVGFAA----VTTGHTTKI---D--------------
-----------------------------G----P-A-E--GIRALRREVLPLVELRIPF
SLSREA-----IDDVERGSLDSDWQPLKDAAKKIAFAEDRAVFDGYAAAGIQGV--REGT
SNRKLTLPTSVMDYPRVIADALNELRLAGVNGPYAV-----------------VLGEAAS
AAVSGGNEE-GYPVLRHIERLV--ENK-IVFAPAIEG---------------VYVLSIRG
GDFELNIGQDLSIGYSSHSTESVELYLQESFTFRVLTSEASVAIL-P------AAGE---
-------------
>A9H5P1
-----------------------------M---NNLHRELAP------ISEAAWAQIEEE
ASRTLKRYLAARRVVDVP-E-AKGFGFSA----VGTGHVERI---D--------------
-----------------------------A----P-G-S--DIRAVRRNVLPLVELRVPF
TLARDA-----IDDVERGAGDSDWQPLKDAAKKIAFAEDRAVFDGYAAAGILGL--REGT
SNPKLALPSSASDYPAAIAAALNQLRLAGVNGPYAV-----------------VLGAGVY
TALSGGDDE-GYPVFRHIESLI--DGK-IVWAPAIEG---------------GFVLSTRG
GDFELDIGQDFSIGYSSHSADSVELYLQESFTFQLLTTEASVALS-A------AKNEAPS
AP-----------
>A0A0Q4UM56
-----------------------------M---NNLHRELAP------ISDAAWAQIDQE
ATRTLKRYLAARRVVDVP-E-PKGATLAA----VGTGHTKPI---D--------------
-----------------------------A----P-S-D--GVQAVRRAVNAVVELRVPF
TLTRAA-----IDDVERGSEDSDWQPLKEAARTIAFAENRAIFDGYAAADIGGI--RPGA
SNEPVPLPTAVAGYPAIVAQAVDRLRLAGVEGPYRL-----------------VLGDDPF
TAISGGSEE-GYPVLQHINRLV--DGD-IIWAPGIMG---------------GVVLTTRG
GDFELDLGQDLSIGYLSHTAEAVELYLQESFTFRLLTSEAAVSLP-T------TEASAQP
A------------
>A0A0S3F5Z5
-----------------------------M---NNLHRELAP------ISDAAWAQIDQE
ATRTLKRYLAARRVVDVP-E-PKGATLAA----VGTGHTKPI---D--------------
-----------------------------A----P-S-D--GVQAVRRAVNAVVELRVPF
TLTRAA-----IDDVERGSEDSDWQPLKEAARTIAFAENRAIFDGYAAADIGGI--RPGA
SNEPVPLPTAVAGYPAIVAQAVDRLRLAGVEGPYRL-----------------VLGDDPF
TAISGGSEE-GYPVLQHINRLV--DGD-IIWAPGIMG---------------GVVLTTRG
GDFELDLGQDLSIGYLSHTAEAVELYLQESFTFRLLTSEAAVSLP-T------TEASAQP
A------------
>A0A177JMC1
-----------------------------M---NNLHRELAP------ISDAAWAQIDQE
ATRTLKRYLAARRVVDVP-E-PKGATLAA----VGTGHTKPI---D--------------
-----------------------------A----P-S-D--GVQAVRRAVNAVVELRVPF
TLTRAA-----IDDVERGSEDSDWQPLKEAARTIAFAENRAIFDGYAAADIGGI--RPGA
SNEPVPLPTAVAGYPAIVAQAVDRLRLAGVEGPYRL-----------------VLGDDPF
TAISGGSEE-GYPVLQHINRLV--DGD-IIWAPGIMG---------------GVVLTTRG
GDFELDLGQDLSIGYLSHTAEAVELYLQESFTFRLLTSEAAVSLP-T------TEASAQP
A------------
>A0A196MZA0
-----------------------------M---NNLHRELAP------ISDAAWAQIDQE
ATRTLKRYLAARRVVDVP-E-PKGATLAA----VGTGHTKPI---D--------------
-----------------------------A----P-S-D--GVQAVRRAVNAVVELRVPF
TLTRAA-----IDDVERGSEDSDWQPLKEAARTIAFAENRAIFDGYAAADIGGI--RPGA
SNEPVPLPTAVAGYPAIVAQAVDRLRLAGVEGPYRL-----------------VLGDDPF
TAISGGSEE-GYPVLQHINRLV--DGD-IIWAPGIMG---------------GVVLTTRG
GDFELDLGQDLSIGYLSHTAEAVELYLQESFTFRLLTSEAAVSLP-T------TEASAQP
A------------
>A0A1Z3LXT0
-----------------------------M---NNLHRELAP------ISDAAWAQIDQE
ATRTLKRYLAARRVVDVP-E-PKGATLAA----VGTGHTKPI---D--------------
-----------------------------A----P-S-D--GVQAVRRAVNAVVELRVPF
TLTRAA-----IDDVERGSEDSDWQPLKEAARTIAFAENRAIFDGYAAADIGGI--RPGA
SNEPVPLPTAVAGYPAIVAQAVDRLRLAGVEGPYRL-----------------VLGDDPF
TAISGGSEE-GYPVLQHINRLV--DGD-IIWAPGIMG---------------GVVLTTRG
GDFELDLGQDLSIGYLSHTAEAVELYLQESFTFRLLTSEAAVSLP-T------TEASAQP
A------------
>A0A2U9UB34
-----------------------------M---NNLHRELAP------ISDAAWAQIDQE
ATRTLKRYLAARRVVDVP-E-PKGATLAA----VGTGHTKPI---D--------------
-----------------------------A----P-S-D--GVQAVRRAVNAVVELRVPF
TLTRAA-----IDDVERGSEDSDWQPLKEAARTIAFAENRAIFDGYAAADIGGI--RPGA
SNEPVPLPTAVAGYPAIVAQAVDRLRLAGVEGPYRL-----------------VLGDDPF
TAISGGSEE-GYPVLQHINRLV--DGD-IIWAPGIMG---------------GVVLTTRG
GDFELDLGQDLSIGYLSHTAEAVELYLQESFTFRLLTSEAAVSLP-T------TEASAQP
A------------
>T0J0T5
-----------------------------M---NNLHRELAP------ISDAAWAQIDQE
ATRTLKRYLAARRVVDVP-E-PKGATLAA----VGTGHTKPI---D--------------
-----------------------------A----P-S-D--GVQAVRRAVNAVVELRVPF
TLTRAA-----IDDVERGSEDSDWQPLKEAARTIAFAENRAIFDGYAAADIGGI--RPGA
SNEPVPLPTAVAGYPAIVAQAVDRLRLAGVEGPYRL-----------------VLGDDPF
TAISGGSEE-GYPVLQHINRLV--DGD-IIWAPGIMG---------------GVVLTTRG
GDFELDLGQDLSIGYLSHTAEAVELYLQESFTFRLLTSEAAVSLP-T------TEASAQP
A------------
>A0A175Y5V1
-----------------------------M---NNLHRELAP------ISDAAWAQIEQE
ATRTLKRYLAARRVVDVP-D-PKGATLAA----VGTGHTKPI---D--------------
-----------------------------A----P-S-D--GVQAVRRAANAVVELRVPF
TLTRAA-----IDDVERGSEDSDWQPLKEAARTIAFAENRAIFDGYAAADIGGI--RPGA
SNEPVPLPTAVAGYPAIVAQAVDRLRLAGVEGPYRL-----------------VLGDDPF
TAISGGSEE-GYPVLQHINRLV--DGD-IIWAPGITG---------------GVVLTTRG
GDFELDLGQDLSIGYLSHTAEVVELYLQESFTFRLLTSEAAVSLP-T------AEASAQP
A------------
>A0A4P6XBT0
-----------------------------M---NNLHRELAP------ISDAAWAQIEQE
ATRTLKRYLAARRVVDVP-D-PKGATLAA----VGTGHTKPI---D--------------
-----------------------------A----P-S-D--GVQAVRRAANAVVELRVPF
TLTRAA-----IDDVERGSEDSDWQPLKEAARTIAFAENRAIFDGYAAADIGGI--RPGA
SNEPVPLPTAVAGYPAIVAQAVDRLRLAGVEGPYRL-----------------VLGDDPF
TAISGGSEE-GYPVLQHINRLV--DGD-IIWAPGITG---------------GVVLTTRG
GDFELDLGQDLSIGYLSHTAEVVELYLQESFTFRLLTSEAAVSLP-T------AEASAQP
A------------
>A0A1S1HH63
-----------------------------M---NNLHRELAP------ISDPAWEQIDQE
ATRTLKRYLAARRVVDVP-D-PKGTTLAA----IGTGHTKPI---E--------------
-----------------------------A----P-A-D--GVEAVRRTTNAVVELRVPF
TLTRAA-----IDDVERGSEDSDWAPLKEAARKIAYAENRAVFDGYAGADIGGI--RPGA
SNEAVTLPLDVSGYPAVVAQAVDRLRLAGVEGPYRL-----------------VLGDDPF
TAVSGGSEE-GYPVLQHIRRLV--EGE-IIWAPGIAG---------------GLVLTTRG
GDFELDLGQDLSIGYLSHTDKMVELYLQESFTFRLLTTEAAVALE-V------SQRE---
-------------
>A0A2T4HQ34
-----------------------------M---NNLHRELAP------ISDPAWEQIDQE
ATRTLKRYLAARRVVDVP-D-PKGTTLAA----IGTGHTKPI---E--------------
-----------------------------A----P-A-D--GVEAVRRTANAVVELRVPF
TLTRAA-----IDDVERGSEDSDWAPLKEAARKIAYAENRAVFDGYAGADIGGI--RPGA
SNEAVTLPPDVSGYPAVVAQAVDRLRLAGVEGPYQL-----------------VLGDDPF
TAVSGGSEE-GYPVLQHIRRLV--EGE-IIWAPGIAG---------------GLVLTTRG
GDFELDLGQDLSIGYLSHTDKMVELYLQESFTFRLLTTEAAVALE-V------SQRE---
-------------
>M4SBY0
-----------------------------M---NNLHRELAP------ISDPAWEQIDQE
ATRTLKRYLAARRVVDVP-D-PKGTTLAA----ISTGHTKAI---E--------------
-----------------------------A----P-A-D--GVEAVRRTANAVVELRVPF
TLTRAA-----IDDVERGSEDSDWAPLKEAARKIAYAENRAVFDGYAGADIGGI--RPGA
SNEAVTLPPDVSGYPAVVAQAVDRLRLAGVEGPYRL-----------------VLGDDPF
TAVSGGSEE-GYPVLQHIRRLV--EGE-IVWAPGIAG---------------GLVLTTRG
GDFELDLGQDLSIGYLSHTDKMVELYLQESFTFRLLTTEAAVALE-V------SQRE---
-------------
>A0A4Q1HH17
-----------------------------M---NNLHRELAP------ISHAAWEQIEEE
AGRTLKRYLAARRVVDVP-E-PQGLAYSA----VGTGHVEKI---D--------------
-----------------------------G----P-G-D--GVQAVRREVKPLVELRVPF
KLSRQA-----IDDVERGSDDSDWEPLKEAARKLAYAEDRAVFDGYAAAGIVGV--RPGA
SNPALKLPSAAMGYPGVIAQALNQLRLAGVQGPYRL-----------------VLGADAY
TAISGGNEE-GYPVLQHIQRLV--DDE-IIWAPAITG---------------GLVLTARG
GDFELKLGQDISIGYLSHSATAVELYLQESFTFRLLTTEAVVALA-A------PAEAASR
-------------
>A0A1H3ZHI9
-----------------------------M---NNLYQKLAP------ISEAAWAQINEE
ATRTLKRYLAGRKVVDVT-G-PAGFDLSA----VGTGHIKSI---A--------------
-----------------------------S----A-D-K--AVQAAIREVNPLVELRVPF
ELSRAA-----IDDVERGAEDSDWQPLKDAAQKIAYAEDRAIFEGYSAAGIQGI--QKGS
SNKVVSLPNSVKNYSDAVAHALSELRLAGVNGPYML-----------------VLGADAY
VAISGGSDE-GYPVLHHIRDLV--DGD-IIWAPSLKG---------------GYVLSTRG
GDFKLSLGQDMSIGYLSHTETTVKLYLQESFTFQFYTSEAVVYL--A------PPQK---
-------------
>A0A1U7PZI8
-----------------------------M---NNLHRKLAP------ISEGAWAQIEEE
AVRTLKRYLAARKVVDVD-G-PNGFDLSA----VGTGHIQPV---E--------------
-----------------------------S----P-G-E--GVQAAVRKVNPVVEFRVPF
ELTREA-----IDDVERGSADSDWQPLKDAAEKIAFAEDRAIFEGYAAAGIQGI--REGS
SNRALKLPASIKNYPDTIARALSELRFAGVNGPYVL-----------------VLGADAY
TVASGGSDE-GYPMLHHLQELI--DGE-IIWAPAIKG---------------GFVISTRG
GDFKLTLGQDISIGYLSHTDTSVKLYLQESFTFQFYTSEAVVVL--D------PAE----
-------------
>A0A357BAD8
-----------------------------M---NNLHRKLAP------ISEGAWAQIEEE
AVRTLKRYLAARKVVDVD-G-PNGFDLSA----VGTGHIQPV---E--------------
-----------------------------S----P-G-E--GVQAAVRKVNPVVEFRVPF
ELTREA-----IDDVERGSEDSDWQPLKDAAEKIAFAEDRAIFEGYAAAGIQGI--REGS
SNRALKLPASIKNYPDTIACALSELRFAGVNGPYVL-----------------VLGADAY
TAASGGSDE-GYPMLHHLQELI--DGE-IIWAPAIKG---------------GFVISTRG
GDFKLTLGQDISIGYLSHTDTSVMLYLQESFTFQFYTSEAVVVL--D------PAE----
-------------
>A0A3D9CVH0
-----------------------------M---NNLHRKLAP------ISEGAWAQIEEE
AVRTLKRYLAARKVVDVD-G-PNGFDLSA----VGTGHIQPV---E--------------
-----------------------------S----P-G-E--GVQAAVRKVNPVVEFRVPF
ELTREA-----IDDVERGSEDSDWQPLKDAAEKIAFAEDRAIFEGYAAAGIQGI--REGS
SNRTLKLPASIKNYPDTIACALSELRFAGVNGPYVL-----------------VLGADAY
PAASGGSDE-GYPMLHHLQELI--DGE-IIWAPAIKG---------------GFVISTRG
GDFKLTLGQDISIGYLSHTDTSVKLYLQESFTFQFYTSEAVVVL--D------PAE----
-------------
>A0A1I3DKN5
-----------------------------M---NNLHRELAP------ISSAAWSQIEEE
ASRTLKRYLAARRVVDVN-G-PGGLELAA----VDTGHQRPI---K--------------
-----------------------------P----L-T-D--GVQSAQREVRPLVELRATF
ELQRQA-----IDDVERGAMDSDWAPLKEAARKLAFAEDRAVFEGYGEAGIQGI--RQGT
SNPILTLPADVNSYAETVAQAVNQLRLAGVNGPYTL-----------------LLGADAY
TAVNAASDD-GYPVRKHVQSLV--DGE-IIWCPAIEG---------------GVVLSTRG
GDFDLYLGQDISIGYLSHSANAVQLYLQETFTFVMQTSEAAVVL--T------PQKK---
-------------
>A0A075JVI4
-----------------------------M---NNLHRKLAP------ISERAWDQIEQE
AARTLKRHLAARRVADVL-G-PKGSEFSA----VGTGHVAKI---H--------------
-----------------------------A----P-D-G--GIEAHLREAKPLVEFRVPF
GLSRRS-----LDSVERGANDPDLQPLKDAARKIAFAEDRAVFEGYEAGHIEGI--RKGT
SNEAIALPKDVAGYPGAVARAVSQLREMGVNGPYTL-----------------LLGEQAY
TAVSAATQH-GYPVARDMRNLV--DGE-IIWAPAIQG---------------GVVLSTRG
GDFELYLGQDISIGYLSHNEETVQLYLQESFTFLQLTAEAAVVL--T------AEK----
-------------
>A0A2N7QWY0
-----------------------------M---NNLHRKLAP------ISTGAWEQIEQE
AARTLKRHLAARRVVDVL-G-PKGTEFSS----VGTGHQEKI---K--------------
-----------------------------S----P-D-G--DIEAHLREVKPVVELRVPF
ELSRKA-----LDSVERGANDPDLQPLKDAARKIAFAEDRAVFEGYDQAHIEGI--RKGS
SNKAIPLPKDVTGYPAVVAQAVSQLREMGVNGPYTL-----------------LLGEQSY
TAVSAATQH-GYPVARDMRNLV--DGD-IIWAPAISG---------------GVVLSTRG
GDFELHLGQDISIGYLSHNENTVQLYLQVSFTFLQLTAEAAVML--S------PSK----
-------------
>A0A318DRQ9
-----------------------------M---NNLHRKLAP------ISTGAWEQIEQE
AARTLKRHLAARRVVDVI-G-PKGTEFSC----VGTGHQEKI---K--------------
-----------------------------S----P-D-N--GIEAHLREVKPVVELRVPF
ELSRKS-----LDSVERGANDPDLQPLKDAARKIAFAEDRAVLEGYEQAHIEGI--RKGS
SNPAIALPKEATGYPAVVAQAVSQLREMGVNGPYTL-----------------LLGEQSY
TAVSAATQH-GYPVARDMRNLV--DGD-IIWAPAISG---------------GVVLSTRG
GDFELHLGQDISIGYLSHNESTVQLYLQVSFTFLQLTAEAAVML--S------PSK----
-------------
>A0A1I6MEY6
-----------------------------M---NNLHRGLAP------ISAEAWEQIEQE
AARTLKRHLAARRVVDVV-G-PKGLDSAA----VGTGHQEKI---Q--------------
-----------------------------P----P-D-D--GIEASLREAKALVELRVPF
ELSRSA-----IDSVARGANDPDLQPLKDAARKIAFAEDRVVFEGYEAAGIRGI--RRGS
SNPAIALPTDVDGYPAAVAQAISQLREMGVNGPYTL-----------------LLGEQPY
TAVSGATEE-GYPVIKDIRNLV--DGD-IIWAPAIKG---------------GVVLSTRG
GDFELHLGQDISIGYLSHTESSVRLYLQETFTFLQLTAEAVVVL--A------PGGK---
-------------
>A0A4R3Z0G7
-----------------------------M---NNLHRDLAP------ISGKAWEQIEQE
AARTLKRYLAARRVVDVV-G-PKGSDFSG----VGTGHMEKI---Q--------------
-----------------------------S----P-D-N--GIEASLREVMALVELRVPF
ELSRQS-----IDSVERGANDPDLQPLKDAARKIAFAEDRAVFEGYESAGIQGI--RHGT
SNAAIALPSDVDSYPVAVAKAVSQLREVGVNGPYTL-----------------LLGEQPY
TAVSGATEE-GYPVVKDIRNLV--DGE-IIWAPAIKG---------------GVVLSTRG
GDFELHLGQDTSIGYLSHTESSIRLYLQESFTFLQLTAEAAVVL--A------PGDK---
-------------
>A0A370XCL5
-----------------------------M---NNLHRKLAP------ISEGAWAQIEQE
ASRTLKRHLAARRVVDVV-G-PKGFEFSA----VGTGHVQDI---K--------------
-----------------------------P----P-A-D--GVQAVLRDVKAVVELRVPF
ELSRHA-----VDSVERGANDPDLQPLKDAARKIAFAEDGAIFEGYEAAGIAGI--RRGT
SNKAVTLPAKVGDYPAAIAQAVSRLREAGVNGPYTL-----------------LLGEQPY
TKISGATDE-GYPVVRDIQHLV--DGD-IIWAPAIKG---------------GVVMSTRG
GDFELHLGRDFSIGYLSHSERSVHLYVQETFTFLQLTAEAAVML--T------AGGK---
-------------
>A0A0Q9PDN3
-----------------------------M---NNLHRKLAP------VSEGAWKQVEQE
ASRTLKRYLAGRRVVDVV-G-PKGFELSS----VGTGHLKRI---A--------------
-----------------------------P----P-A-D--GIESSLREVRAIVELRVPF
ELTREA-----VDSVERGANDPDLQPLKDAARKIAFAEDRVIFEGYQAAGIAGL--RAGA
SNKPIALPAKVEDYPGAVARAVNALRDAGVNGPYKL-----------------LLGEKPY
TCVTGSTGG-GYPLVRDIEEIM--ESE-IVWAPAIQG---------------GAVVSTRG
GDFELHLGQDFAIGYLSHDAQSVQLYLQETLTFLQLTAEAVVML--D------SDVK---
-------------
>A0A126NE47
-----------------------------M---NNLHRQLAP------ISAGAWEQIEEE
ASRTLKRYLASRKIIDVI-G-PAGSDLAA----VGTGHLQAL---K--------------
-----------------------------S----E-Q-D--GLTVSQHKVKALVRFRAPF
KLSREA-----IDSVERGANDPDLQPLKEAARCIAFAEDRAIIDGYALANIDGI--RPSS
SNRAVALPGDVKAYPAAVERAVATLKDAGVNGPYKL-----------------VLGRKPY
EQLGGAPAE-SYPVLKDIRGLI--DGE-IIWAPAIEG---------------GLMLTGRG
GDFELHVGEDLSIGYIGHTHEDVELYFQESFTFLNLTTEASVDL--S------SDA----
-------------
>A0A4S2D0W7
-----------------------------M---NNLHRQLAP------ISAGAWEQIEEE
ASRTLKRYLASRKIIDVI-G-PAGSDLAA----VGTGHLQAL---K--------------
-----------------------------S----E-Q-D--GLTVSQHKVKALVRFRAPF
KLSREA-----IDSVERGANDPDLQPLKEAARCIAFAEDRAIIDGYALANIDGI--RPSS
SNRAVALPGDVKAYPAAVERAVATLKDAGVNGPYKL-----------------VLGRKPY
EQLGGAPAE-SYPVLKDIRGLI--DGE-IIWAPAIEG---------------GLMLTGRG
GDFELHVGEDLSIGYIRHTHEDVELYFQESFTFLNLTTEASVDL--S------SDA----
-------------
>A0A543DSK6
-----------------------------M---NNLHRQLAP------ISSGAWEQIEEE
ASRTLKRYLAARKVVDVI-G-PAGSDLAA----VGTGHLQAL---K--------------
-----------------------------S----E-Q-E--GLTVSQYKVKPLVRFRVPF
KLSREA-----IDSVERGANDPDLQPLKDAARCIAFGEDRAIVDGYALANIDGI--RPSS
SNQSIALPAEVREYPGTVERAVATLKNAGVNGPYKL-----------------LLGRKPY
ERLSGAPAE-SYPVLKDIRGLI--DGE-IIWAPAIEG---------------GLMLTGRG
GDFELHLGEELSIGYIGHSHEDVELYFQESFTFLNLTTEASVDL--S------LGG----
-------------
>A0A354YE81
-----------------------------M---NNLHRELAP------VSAGAWRQIEQE
AARTLKRHLSARRVVDVI-G-PKGPDHAA----VGTGHLRAL---E--------------
-----------------------------A----P-S-E--GVLSMQHQVKALVQLRAPF
ELSRQA-----IDSVDRGANDPDLQPLKDAARRIAFAEDRAVFEGYEAAGIPGI--RHAS
SNPALALPADVKEYPAAVAFAVSTLRDAGVEGPYVL-----------------LLGEEAY
TRLGGAPAD-SYPVLKDVRALV--DGE-IIWAPAIKG---------------GVVLTTRG
GDFELHLGQDLSIGYLGHTDTHVQFYFEETFTSLTLTTEASVIL--A------GQG----
-------------
>A0A069PFX0
-----------------------------M---NNLHRELAP------ISSSAWSQIEAE
VARTFKRSVGGRRVVDVT-S-PGGTDLPG----VGTGHQTTI---T--------------
-----------------------------A----P-K-Q--GVGAKLYEVKSLVQLTVPF
TLERES-----IDSVERGSNDGDWQPAKDAAKALALAEDGAIFDGYKAAGIIGI--RDGS
SNPSLALPADISNYPDAIAQALEALRLAGVDGPYSV-----------------VLGADAY
TALSESSDQ-GYPIIEHIKRIV--NGD-IIWAPAIEG---------------GCVLSTRG
GDYELHIGQDVSIGYSSHTDTTVQLYLRETLTFLMLTSEASVAV--V------DR-----
-------------
>A0A149PAT9
-----------------------------M---NNLHRELAP------ISDDAWEQIEAE
VARTFKRSVAGRRVVDVK-E-GGGVALSA----IGTGHQTSI---A--------------
-----------------------------A----P-R-K--NVAAKLYDVRQLVQLTVPF
TLQRES-----IDSVERGSNDADWQPAKTAASELAIAEDSAIFDGFTAAGIVGI--RQGS
SNEPTGLPADVADYPTAISEALEKLRLAGVDGPYSV-----------------LLGADAY
TALAEASAQ-GYPVIEHIKRIV--SGD-LVWAPALRG---------------GCVLSTRG
GDYELHIGQDLSIGYTSHTDSTVQLYLRETLTFLMLTSEASVSI--A------AGE----
-------------
>A0A158ATE4
-----------------------------M---NNLHRELAP------ISGAAWSQIEAE
VARTFKRALAGRRVVDVK-N-PGGVALSG----IGTGHQTNI---A--------------
-----------------------------E----P-K-K--GVTAKLYEVRQLVQLTVPF
TLQREA-----IDSVERGSNDGDWQPAKTAANELALAEDSAIFDGFAAAGITGI--REGS
SNAPTFLPADVADYPAAISKALEKLRLAGVDGPYSV-----------------LLGADAY
TALAEASDQ-GYPVIEHIKRIV--SGD-LVWAPAIQG---------------GCVLSTRG
GDYELYLGQDLSIGYTSHTDTTVQLYLRETLRFLMLTSEASVSI--A------AGE----
-------------
>A0A158B5Y8
-----------------------------M---NNLHRELAP------ISGAAWSQIEAE
VARTFKRALAGRRVVDVK-S-PGGAALSG----IGTGHQTSV---A--------------
-----------------------------S----P-K-Q--GVAAKLYEVKQLVQLTVPF
TLQREA-----IDSVERGSNDGDWQPAKTAANELALAEDSAIFDGFAAAGITGI--REGS
SNAPTFLPTDVADYPAAISQALEKLRLAGVDGPYSV-----------------LLGADAY
TALAEASDQ-GYPVIQHIKRIV--SGD-LVWAPALQG---------------GCVLSTRG
GDFELHLGQDLSIGYTSHTDTAVQLYLRETLTFLMLTSEASVSI--A------AGE----
-------------
>A0A158CKF8
-----------------------------M---NNLHRELAP------ISGAAWSQIEAE
VARTFKRALAGRRVVDVK-S-PGGTALSG----IGTGHQTNV---A--------------
-----------------------------S----P-R-K--DVGAKLYDVKQLVQLTVPF
TLQREA-----IDSVERGSNDGDWQPAKTAANELALAEDSAIFDGFAAAGITGI--REGS
SNAPTFLPADVADYPAAISQALEKLRLAGVDGPYSV-----------------LLGADAY
TALAEASDQ-GYPVIQHIKRIV--NGD-LVWAPALQG---------------GCVLSTRG
GDYELHLGQDLSIGYTSHTDTAVQLYLRETLTFLMLTSEASVSI--A------AGE----
-------------
>A0A2U3IAC8
-----------------------------M---NNLHRELAP------ISGAAWSQIEAE
VARTFKRTLAGRRVIDVK-S-PGGVALSG----IGTGHQTSI---A--------------
-----------------------------A----P-M-K--GVQANLYDVKQLVQLTVPF
TLQREA-----IDSVERGSNDGDWQPAKTAANELALAEDSAIFDGFAAAGITGI--REGS
SNAPTLLPSDVADYPAAISQALEKLRLAGVDGPYSV-----------------LLGADAY
TALAEASDQ-GYPVIQHIKRIV--SGD-LVWAPALQG---------------GCVLSTRG
GDYELHIGQDLSIGYTSHTDSAVQLYLRETLTFLMLTSEASVSI--A------TGE----
-------------
>A0A158CGW7
-----------------------------M---NNLHRELAP------VSSAAWAQIEAE
VARTFKRALAGRRVVDVK-S-PGGTALSA----IGTGHQTNI---E--------------
-----------------------------S----P-K-K--GVSAKLYEVRQLVQLTVPF
TLQREA-----IDSVERGSNDGDWQPGKTAANELALAEDGAIFDGFAAAGIVGI--REGS
SNAPTLLPTDVADYPAAISQALEKLRLAGVDGPYSV-----------------LLGADAY
TALAEASDQ-GYPVIQHIKRIV--SGD-LIWAPALQG---------------GCVLSTRG
GDYELHIGQDLSIGYTSHTDTAVQLYLRETLTFLMLTSEASVSI--P------AGE----
-------------
>A0A158E4N8
-----------------------------M---NNLHRELAP------ISSAAWSQIEAE
VARTFKRALAGRRVVDVK-S-PGGVALSG----IGTGHQTNI---A--------------
-----------------------------S----P-N-K--GVSAKLYDVKQLVQLTVPF
TLQREA-----IDSVERGSNDADWQPAKTAANELALAEDSAIFDGFAAAGIVGI--RDGS
SNAPTFLPADVADYPTAISQALEKLRLAGVEGPYSV-----------------LLGADAY
TVLAEASDQ-GYPVIEHIKRIV--SGD-LVWAPALQG---------------GCVLSTRG
GDYELHIGQDVSIGYTSHTDATVQLYLRETLTFLMLTSEASVSI--A------AGE----
-------------
>A0A158CK34
-----------------------------M---NNLHRELAP------ISGAAWAQIEAE
VARTFKRAVAGRRVVDVK-N-PGGVALSG----IGTGHQTNI---A--------------
-----------------------------S----P-T-K--GVSAKLYDVRQLVQLTVPF
TLQREA-----IDSVERGSNDGDWQPAKAAANGLALAEDSAIFDGFAAAGIVGI--RPGS
SNAATYLPADVADYPTAISQALEKLRLAGVDGPYSV-----------------LLGADAY
TALAEASDQ-GYPVIQHIERIV--SGE-LVWAPALAG---------------GCVLSTRG
GDYELHIGQDLSIGYTSHTDTAVQLYLRETLTFLMLTSEASVSI--A------VGE----
-------------
>A0A158K5X5
-----------------------------M---NNLHRELAP------ISGAAWAQIEAE
VARTFKRAVAGRRVVDVK-N-PGGVALSG----IGTGHQTNI---A--------------
-----------------------------S----P-K-K--GVSAKLYDVKQLVQLTVPF
TLQREA-----IDSVERGSNDGDWQPAKAAANELALAEDSAIFDGFAAAGIVGI--REGS
SNDATYLPADVADYPTAISQALEKLRLAGVEGPYSV-----------------LLGADAY
TALAEASDQ-GYPVIQHIKRIV--SGD-LVWAPALAG---------------GCVLSTRG
GDYELHIGQDLSIGYTSHTDTAVQLYLRETLTFLMLTSEASVSI--A------AGE----
-------------
>A0A158IA30
-----------------------------M---NNLHRELAP------ISAAAWSQIEAE
VARTFKRSVAGRRVVDVK-D-PGGVALSG----IGTGHQKNI---A--------------
-----------------------------S----P-K-K--GVSAKLYDVRQLVQLTVPF
TLQREA-----IDSVERGSNDGDWQPAKTAASELALAEDSAIFDGFAAAGIAGI--REGS
SNSKSFLPADVADYPNAISQALEKLRLAGVDGPYSV-----------------LLGADAY
TALAEASDQ-GYPVIEHIKRIV--SGD-LVWAPALTG---------------GCVLSTRG
GDYELHIGQDVSIGYTSHTDTAVQLYLTETLTFLMLTSEASVSI--A------AGE----
-------------
>R4WNP1
-----------------------------M---NNLHRELAP------VSSAAWSQIEAE
VARTFKRSLAGRRVVDVK-E-PGGTALSG----IGTGHQSNI---A--------------
-----------------------------S----P-K-Q--GVGAKLYETKSLVQLTVPF
TLQRES-----IDSVERGSNDGDWQPAKTAANELALAEDSAIFDGYKAAGIVGI--REGS
SNAPTMLPSDVADYPAAISQALERLRLAGVDGPYSV-----------------LLGADAY
TALAEASDQ-GYPVIQHIKRIV--SGD-LVWAPALQG---------------GCVLSTRG
GDYELHIGQDLSIGYSSHTDTTVQLYLRETLTFLMLTSEASVSI--A------AGE----
-------------
>A0A158DSL5
-----------------------------M---NNLHRELAP------ISSAAWAQIEAE
VARTFKRSVAGRRVVDVK-E-PGGTALSG----IGTGHLGNV---A--------------
-----------------------------A----P-R-K--GVSAKLYEVKQLVQLTAPF
TLQREA-----VDSVERGSNDGDWQPAKTAASELALAEDSAIFDGYAAAGIVGI--RAGS
SNAPTLLPNDVVDYPAAISQALEKLRLAGVDGPYTV-----------------LLGADAY
TALAEASDQ-GYPVIQHIKRIV--SGD-LVWAPALQG---------------GCVLSTRG
GDYELHLGQDLSIGYTSHTDTTVQLYLRETLTFLMLTSEASVSI--A------AGE----
-------------
>A0A158BCK6
-----------------------------M---NNLHRELAP------ISDDAWDQIEAE
VARTFKRSVAGRRVIDVK-S-PGGVALAA----IGTGHQTNV---A--------------
-----------------------------A----P-R-K--GVSARLYDVRQLVRLSVPF
TLQREA-----VDSVERGSNDGDWQPAKIAASDLALAEDSAIFDGFAAAGIVGI--RQGS
SNAPTLLPADVADYPAAVSQALEKLRLAGVDGPYSV-----------------LLGADAY
TALAEASDQ-GYPVIQHIKRIV--SGE-VVWAPALQG---------------GCVLSTRG
GDYELHIGQDLSIGYTSHTDTTVQLYLCETLTFLMLTSEASVSI--A------AGE----
-------------
>A0A158J7S6
-----------------------------M---NNLHRELAP------ISEDAWEQIEAE
VARTFKRSVAGRRVIDVK-S-PGGVALAA----IGTGHQTNI---A--------------
-----------------------------A----P-K-K--GVAAKLYDVRQLVQLSVPF
TLQREA-----VDSVERGSNDGDWQPAKTAASELALAEDSAIFDGFGAAGIVGI--REGS
SNPPTVLPADVADYPAAVSQALEKLRLAGVEGPYSV-----------------LLGADAY
TALAEASDQ-GYPVIQHIKRIV--SGE-VIWAPALQG---------------GCVLSTRG
GDYELHIGQDLSIGYTSHTDTTVQLYLRETLTFLMLTSEASVSI--A------VGE----
-------------
>A0A158EC69
-----------------------------M---NNLHRELAP------ISEDAWEQIEAE
VARTFKRSVAGRRVVDVK-E-AGGVALSG----VGTGHQTSV---A--------------
-----------------------------S----P-K-K--GVAARLYEVKQLVQLTVPF
TLQREA-----IDSVERGSNDGDWQPAKTAANDLALAEDSAIFDGFAAAGIVGI--RQGS
SNAPTLLPAQVADYPAAISQALEKLRLAGVEGPYSV-----------------LLGADAY
TALAEASDQ-GYPVIQHIKRIV--SGE-VVWAPALQG---------------GCVLSTRG
GDYELHIGQDLSIGYTSHTDTTVQLYLRETLTFLMLTSEASVSI--A------AGE----
-------------
>A0A158DM70
-----------------------------M---NNLHRELAP------ISADAWEQIEAE
VACTFKRSVAGRRVVDVK-D-PGGAALAA----VGTGHQTNV---A--------------
-----------------------------A----L-Q-E--GVSAKLYDVRRLVQLTVPF
TLQREA-----IDSVERGSNDGDWQPAKTAASELALAEDSAIFDGYKAAEIVGI--REGG
SNAPTILPADIDDYPAAISQALEKLRLAGVDGPYSV-----------------LLGAEAY
TALSAASDQ-GYPVIQHIKRIV--SGD-LVWAPALQG---------------GCVLSTRG
GDYELHIGQDLSIGYTSHTDTTVQLYLCETLTFLLLTSEASVSI--A------AGE----
-------------
>A0A0C6P222
-----------------------------M---NNLYRDLAP------ISAAAWAQIEEE
VARTFKRSVAGRRVVDVK-D-PGGFSLAA----VGTGHLRGI---A--------------
-----------------------------A----P-Q-K--GVDAKLREVKALVELTVPF
ELQRDE-----IDAVERGANDADWQPAKDAATELAYAEDRAIFDGYKAAGIVGI--REGS
SNGRLNLPKDAADYPAAIGRALEQLRLAGVDGPYSV-----------------LLGADAY
TALSEGSDD-GYPTIDHIKRIV--SGD-IIWAPALNG---------------GCVLSTRG
GDFELHLGQDLSIGYQSHTDKVVRLYLRETLTFLMLTSEASVSV--A------SQG----
-------------
>A0A0H3LMA0
-----------------------------M---NNLYRDLAP------ISAAAWAQIEEE
VARTFKRSVAGRRVVDVK-D-PGGFGLAA----VGTGHLRGI---A--------------
-----------------------------A----P-Q-K--GVDAKLREVKALVELTVPF
ELQRDE-----IDAVERGANDADWQPAKDAATELAYAEDRAIFDGYKAAGIVGI--REGS
SNSRLELPTDAADYPAAVGRALEQLRLAGVDGPYSV-----------------LLGADAY
TALSEGSDD-GYPTIDHIKRIV--SGD-IIWAPALNG---------------GCVLSTRG
GDFELHLGQDLSIGYQSHTDKVVRLYLRETLTFLMLTSEASVPV--A------PKG----
-------------
>A0A5Q2AEV6
-----------------------------M---NNLYRDLAP------ISAAAWAQIEEE
VARTFKRSVAGRRVVDVK-D-PGGFGLAA----VGTGHLRGI---A--------------
-----------------------------A----P-Q-K--GVDAKLREVKALVELTVPF
ELQRDE-----IDAVERGANDADWQPAKDAATELAYAEDRAIFDGYKAAGIVGI--REGS
SNSRLELPTDAADYPAAVGRALEQLRLAGVDGPYSV-----------------LLGADAY
TALSEGSDD-GYPTIDHIKRIV--SGD-IIWAPALNG---------------GCVLSTRG
GDFELHLGQDLSIGYQSHTDKVVRLYLRETLTFLMLTSEASVPV--A------PKG----
-------------
>Q7WAG7
-----------------------------M---NNLYRDLAP------ISAAAWAQIEEE
VARTFKRSVAGRRVVDVK-D-PGGFGLAA----VGTGHLRGI---A--------------
-----------------------------A----P-Q-K--GVDAKLREVKALVELTVPF
ELQRDE-----IDAVERGANDADWQPAKDAATELAYAEDRAIFDGYKAAGIVGI--REGS
SNSRLELPTDAADYPAAVGRALEQLRLAGVDGPYSV-----------------LLGADAY
TALSEGSDD-GYPTIDHIKRIV--SGD-IIWAPALNG---------------GCVLSTRG
GDFELHLGQDLSIGYQSHTDKVVRLYLRETLTFLMLTSEASVPV--A------PKG----
-------------
>A0A0L8ET19
-----------------------------M---NNLHRELAP------ISSAAWSQIEDE
VARTFRRSVAGRRVVDVK-E-PGGLELAA----VGTGHLRAI---S--------------
-----------------------------P----P-Q-K--GVDARVREVRPIVELTVPF
ELSRDA-----IDDVERGANDSDWQPAKDAATQLAYAEDRAIFDGYKAAGIVGI--REGS
SNARLALPQTVADYPAAIGNALEQLRLAGVDGPYSV-----------------LLGADAY
TALTEGRDG-GYPIIEHLRNIV--SGD-IIWAPAING---------------GSVLSTRG
GDFELHLGQDLSIGYQSHTDRVVRLYLRETLTFQMLTSEASVSL--E------LTA----
-------------
>A0A4S1EGE1
-----------------------------M---NNLHRELAP------ISSAAWAQIEEE
VTRTFKRSVAARRVVDLK-G-PGGVEQSG----VGTGHLLNL---T--------------
-----------------------------S----P-H-K--GVNAKVREVKALVELTVPF
ELQRDE-----IDNVERGSNDSDWQPAKDAATKLAFAEDQAIFDGYKAAGIQGI--REGS
SNAGIALPKDITDYPAAIGKALQTLRLEGVDGPYSV-----------------LLGADAY
TALTEASDG-GYPVIEHIKRII--SGD-IIWAPALNG---------------GCVLSTRG
GDFEMHLGQELSIGYQSHTDKVVRLYLRETLTFLMLTSEASVSL--T------LKA----
-------------
>A0A0P0RDL7
-----------------------------M---NNLHRELAP------ISSEAWSQIEEE
VARTFKRSVAGRRVVDVK-G-PGGVDLSS----VGTGHQTAI---A--------------
-----------------------------A----P-H-H--GVIAKLAEVKALVQLNVPF
ELSRDA-----IDAVERGANDSDWQPAKDAAKELAYAEDRAIFDGYKAAGIVGI--REGS
SNASLTLPADVADYPDAIGGALQQLRLAGVDGPYSV-----------------LLGADAY
TALGEARDQ-GYPVLEHIKRLV--NGE-IIWAPAIEG---------------GSVLSMRG
GDYELHLGQDVSIGYQSHTDSAVRLYLRETLTFLMLTGEASVSV--V------PAE----
-------------
>A0A2I8ESA9
-----------------------------M---NNLHRELAP------ISSEAWSQIEEE
VARTFKRSVAGRRVVDVK-G-PGGVDLSS----VGTGHQTTI---A--------------
-----------------------------A----P-H-H--GVIAKLAEVKALVQLNVPF
ELSRDA-----IDAVERGANDSDWQPAKDAAKELAYAEDRAIFDGYKAAGIVGI--REGS
SNASLTLPADVADYPDAIGGALQQLRLAGVDGPYSV-----------------LLGADAY
TALGEARDQ-GYPVLEHIKRLV--NGD-IIWAPAIEG---------------GSVLSMRG
GDYELHLGQDVSIGYQSHTDSAVRLYLRETLTFLMLTGEASVSV--V------PAE----
-------------
>A0A244DZI5
-----------------------------M---NNLHRELAP------ISSEAWSQIEEE
VARTFKRSVAGRRVVDVK-G-PGGVDLSS----VGTGHQTTI---A--------------
-----------------------------A----P-H-H--GVIAKLAEVKALVQLNVPF
ELSRDA-----IDAVERGANDSDWQPAKDAAKELAYAEDRAIFDGYKAAGIIGI--REGS
SNASLTLPADVADYPDAIGAALQQLRLAGVDGPYSV-----------------LLGADAY
TALGEARDQ-GYPVLEHIKRLV--NGE-IIWAPAIEG---------------GSVLSMRG
GDYELHLGQDVSIGYQSHTDSAVRLYLRETLTFLMLTGEASVSV--V------PAE----
-------------
>I5CHJ7
-----------------------------M---NNLHRELAP------ISSEAWSQIEEE
VARTFKRSVAGRRVVDVK-G-PGGVDLSS----VGTGHQTTI---A--------------
-----------------------------A----P-H-H--GVIAKLAEVKALVQLNVPF
ELSRDA-----IDAVERGANDSDWQPAKDAAKELAYAEDRAIFDGYKAAGIIGI--REGS
SNASLTLPADVADYPDAIGAALQQLRLAGVDGPYSV-----------------LLGADAY
TALGEARDQ-GYPVLEHIKRLV--NGE-IIWAPAIEG---------------GSVLSMRG
GDYELHLGQDVSIGYQSHTDSAVRLYLRETLTFLMLTGEASVSV--V------PAE----
-------------
>A0A4V2NGQ4
-----------------------------M---NNLHRELAP------ISSEAWSQIEEE
VARTFKRSVAGRRVVDVK-G-PGGVALSS----VGTGHQTAI---A--------------
-----------------------------A----P-H-H--GVIAKLAEVKALVQLNVPF
ELSRDA-----IDAVERGANDSDWQPAKDAAKELAYAEDRAIFDGYKAAGIVGI--REGS
SNASLTLPADVADYPDAIGGALQQLRLAGVDGPYSV-----------------LLGADAY
TALGEARDQ-GYPVLEHIKRLV--NGD-IIWAPAIEG---------------GSVLSMRG
GDYELHLGQDVSIGYQSHTDSAVRLYLRETLTFLMLTGEASVSV--V------PAE----
-------------
>A0A5C6VGL7
-----------------------------M---NNLHRELAP------ISSEAWSQIEEE
VARTFRRSVAGRRVVDVK-G-PGGVDLSA----VGTGHLASI---A--------------
-----------------------------A----P-H-H--GVSAKLSEVKALVQLTVPF
ELSRDA-----IDAVERGANDSDWQPAKDAAKELAYAEDRAIFDGYKAAGIVGI--REGS
SNTSLTLPADVADYPNAIGGALQQLRLAGVDGPYSV-----------------LLGADAY
TALGEASDQ-GYPVIEHIKRIV--NGD-IIWAPALEG---------------GSVLSMRG
GDYELHLGQDVSIGYQSHTDSTVRLYLRETLTFLMLTSEASVSV--V------PAQ----
-------------
>B2JNZ6
-----------------------------M---NNLHRELAP------ISSEAWSQIEEE
VARTFKRSVAGRRVVDVK-G-PGGVDLSG----VGTGHQSTI---A--------------
-----------------------------A----P-H-H--GVIAKLSEVKALVQLTVPF
ELSRDA-----IDAVERGANDSDWQAAKDAAKELAYAEDRAIFDGYKAAGIVGI--REGS
SNTSLALPADVADYPNAIGGALQQLRLAGVDGPYSV-----------------LLGADAY
TALGEASDQ-GYPVIEHIKRIV--NGE-IIWAPALEG---------------GSVLSMRG
GDYELHLGQDVSIGYQSHTDSTVRLYLRETLTFLMLTSEASVSV--V------PTE----
-------------
>A0A1N7SS40
-----------------------------M---NNLHRELAP------ISGVAWSQIEEE
VARTFKRSVAGRRVVDVK-G-PGGTDLSG----IGTGHQTTI---A--------------
-----------------------------E----P-H-H--GVSARLAEVKALVQLTVPF
ELKREE-----IDAVERGANDADWQPAKDAAKELAYAEDRAIFDGYKAAGIVGI--REGS
SNPQVALPADVTDYPAAISRALEQLRLAGVDGPYSV-----------------LLGADAY
TALGEASDQ-GYPVIEHIKRIV--NGD-IVWAPAVEG---------------GSVLSMRG
GDYELHLGQDVSIGYQSHTDSAVRLYLRETLTFLMLTSEASVSV--M------GGESKKA
KAEE---------
>A0A158FN95
-----------------------------M---NNLHRELAP------ISRAAWSQIEEE
VARTFKRSVAGRRVVDVK-G-PGGTELSG----VGTGHQIAI---S--------------
-----------------------------A----P-Q-Q--GVAAKLSEVKALVQLTVPF
ELQRDA-----IDSVERGAKDADWQPAKEAAKELAYAEDRAIFDGYKAAGIGGI--REGS
SNPPLALPADVSDYPNTISNALEQLRLAGVDGPYSV-----------------LLGADAY
TALGEARDQ-GYPVLEHIKRIV--NGD-IIWAPALAG---------------GSVLSMRG
GDFELHLGEDLSIGYASHTDTVVRLYLCETLTFLMLTSEASVSV--T------QAE----
-------------
>A0A2C9B9P5
-----------------------------M---NNLHRELAP------ISRAAWTQIEEE
VARTFKRSVAGRRVVNVK-G-PGGTELSG----VGTGHQIAI---S--------------
-----------------------------A----P-Q-Q--GVVAKLSEVKALVQLTVPF
ELQRDA-----IDSVERGAKDADWQPAKEAAKELAYAEDRAIFDGYKAAGIGGI--REGS
SNPPLALPADVSDYPNTISNALEQLRLAGVDGPYSV-----------------LLGADAY
TALGEARDQ-GYPVLEHIKRIV--NGD-IIWAPALAG---------------GSVLSIRG
GDFELHLGEDLSIGYASHTDTVVRLYLCETLTFLMLTSEASVSV--T------QAE----
-------------
>A0A1I7DSM7
-----------------------------M---NNLHRELAP------ISRAAWSQLEDE
VARTFKRSVAGRRVVDVK-G-PGGTELSG----VGTGHQIAI---A--------------
-----------------------------A----P-Q-Q--GVVAKLAEVKSLVQLTVPF
ELQREA-----IDSVVRGAKDADWQPAKEAAKQLAYAEDRAIFDGYKAAGIGGL--REGS
SNPSLALPADVSDYPNTISNALEELRLAGVDGPYSV-----------------LLGADAY
TALGEARDQ-GYPVIEHIKRIV--NGD-IIWAPALAG---------------GSVLSTRG
GDFELHLGEELSIGYVSHTDTVVRLYLCETLTFLMLTSEASVSL--T------QAE----
-------------
>A0A2C9BYT7
-----------------------------M---NNLHRELAP------ISRAAWSQLEDE
VARTFKRSVAGRRVVDVK-G-PGGTELSA----VGTGHQIAI---T--------------
-----------------------------A----P-Q-Q--GVVAKLAEVKSLVQLTVPF
ELQREA-----IDSVVRGAKDADWQPAKEAARQLAYAEDRAIFDGYKAAGIGGL--REGS
SNPSLALPADISDYPNTISNALEELRLAGVDGPYPV-----------------LLGADAY
TALGEARDQ-GYPVIEHIKRIV--NGD-IIWAPALAG---------------GSVLSTRG
GDFELHLGEELSIGYVSHTDTVVRLYLCETLTFLMLTSEASVSL--T------QAE----
-------------
>A0A1N6LKQ7
-----------------------------M---NNLHRELAP------ISRAAWSQIEDE
VARTFKRSVAGRRVVDVK-G-PGGTELSG----VGTGHQIAI---A--------------
-----------------------------A----P-Q-E--GVVAKLAEVKSLVQLTVPF
ELQREA-----IDSVVRGAKDADWQPAKEAAKQLAYAEDRAIFDGYKAAGIGGI--REGS
SNPPLALPADVSDYPTTISNALEELRLAGVDGPYSV-----------------LLGADAY
TALGEARDQ-GYPVLEHIKRIV--NGD-IIWAPALTG---------------GSVVSMRG
GDFELHIGEELSIGYVSHTDTVVRLYLCETLTFLMLTSEASVSL--T------QAE----
-------------
>I2IC15
-----------------------------M---NNLHRELAP------ISRAAWSQIEDE
VARTFRRSVAGRRVVDVK-G-PGGTELSG----VGTGHQTAI---A--------------
-----------------------------A----P-Q-Q--GVVAKLSEVKSLVELTVPF
ELQREA-----IDSVVRGAKDADWQPAKEAAKQLAYAEDRAIFDGYQAAGIGGI--REGS
SNPSLALPADVSDYPNAISNALEQLRLAGVDGPYSV-----------------LLGADAY
TALGEARDQ-GYPVIEHIKRIV--NGD-IIWAPALAG---------------GSVLSTRG
GDFELHLGEDLSIGYTSHTDTVVRLYLRETLTFLMLTSEASVSV--T------QAE----
-------------
>Q144S5
-----------------------------M---NNLHRELAP------ISRAAWSQIEDE
VARTFRRSVAGRRVVDVK-G-PGGTELSG----VGTGHQTAI---A--------------
-----------------------------A----P-Q-Q--GVVAKLSEVKSLVELTVPF
ELQREA-----IDSVVRGAKDADWQPAKEAAKQLAYAEDRAIFDGYQAAGIGGI--REGS
SNPSLALPADVSDYPNAISNALEQLRLAGVDGPYSV-----------------LLGADAY
TALGEARDQ-GYPVIEHIKRIV--NGD-IIWAPALAG---------------GSVLSTRG
GDFELHLGEDLSIGYTSHTDTVVRLYLRETLTFLMLTSEASVSV--T------QAE----
-------------
>A0A160FT84
-----------------------------M---NNLHRELAP------ISRAAWSQIEDE
VARTFKRSVAGRRVVDVK-G-PGGTELSG----VGTGHQIAI---T--------------
-----------------------------A----P-Q-Q--GVVAKLSEVKSLVELTVPF
ELQREA-----IDSVLRGAKDADWQPAKDAAKQLAYAEDRAIFDGYEAAGIGGL--REGS
SNPPLALPADIADYPNTISNALEQLRLAGVDGPYSV-----------------LLGADTY
TALGEARDQ-GYPVLEHIKRIV--NGD-IIWAPALAG---------------GSVVSMRG
GDFELHLGEELSIGYVSHTDAVVRLYLRETLTFLMLTSEASVSL--T------QAE----
-------------
>A0A420A232
-----------------------------M---NNLHRELAP------VSHAAWSQIEDE
VARTFKRSVAGRRVVDVK-G-PGGTELSG----VGTGHQIAI---A--------------
-----------------------------A----P-Q-Q--GVVAKLSEVKSLVELTVPF
ELKREA-----IDSVLRGAKDADWQPAKEAAKELAYAEDRTIFDGYKAAGIGGI--REGS
SNPPFALPADISDYPNTISNALEQLRLAGVDGPYSV-----------------LLGADAY
TALGEARNQ-GYPVIDHIKRIV--NGD-IIWAPALAG---------------GSVVSMRG
GDFELHLGEELSIGYASHTDTVVRLYLRETLTFLMLTSEASVSL--T------QAE----
-------------
>A0A2N8QB07
-----------------------------M---NNLHRELAP------ISHAAWSQIEDE
VARTFKRSVAGRRVVDVK-G-PGGTELSG----VGTGHQIAI---A--------------
-----------------------------A----P-Q-P--GVVAKLSEVKSLVELTVPF
ELQREA-----IDSVLRGAKDADWQPAKEAAKELAYAEDRAIFDGYKAAGIGGL--REGS
SNPALALPADIAAYPNTISNALEELRLAGVDGPYSV-----------------LLGADAY
TALAEARDQ-GYPVIEHIKRIV--SGD-VIWAPALAG---------------GSVISTRG
GDFELHLGEELSIGYSSHTDTVVRLYLRETLTFLALTSEASVSL--T------QAE----
-------------
>A0A2T1A9S6
-----------------------------M---NNLHRELAP------ISHAAWSQIEDE
VARTFKRSVAGRRVVDVK-G-PGGTELSG----VGTGHQIAI---A--------------
-----------------------------A----P-Q-P--GVVAKLSEVKSLVELTVPF
ELQREA-----IDSVLRGAKDADWQPAKEAAKELAYAEDRAIFDGYKAAGIGGL--REGS
SNPALALPADVAAYPNTISNALEELRLAGVDGPYSV-----------------LLGADAY
TALAEARDQ-GYPVIEHIKRIV--SGD-VIWAPALAG---------------GSVISTRG
GDFELHLGEELSIGYSSHTDTVVRLYLRETLTFLALTSEASVSL--T------QAE----
-------------
>A0A420FI69
-----------------------------M---NNLHRELAP------ISHAAWSQIEDE
VARTFKRSVAGRRVVDVK-G-PGGTELSA----VGTGHQIAI---T--------------
-----------------------------A----P-Q-Q--GVVAKLSEVKSLVELTVPF
ELQREA-----IDSVLRGAKDADWQPAKEAAKELAYAEDRAIFDGYKAAGIGGL--REGS
SNPSLALPADIADYPNTISNALEELRLAGVDGPYSV-----------------LLGADAY
TALAEARDQ-GYPVIEHLKRIV--NGD-IIWAPALAG---------------GSVISTRG
GDFELHLGEELSIGYAGHTDTVVRLYLRETLTFLMLTSEASVSL--T------QVE----
-------------
>A0A2S8RGN1
-----------------------------M---NNLHRELAP------ISRAAWSQLEEE
VARTFKRSVAGRRVVDVK-G-PGGTELSG----VGTGHQTTI---G--------------
-----------------------------A----P-Q-E--GVVAKLAEVKSLVELTVPF
ELQREA-----IDSVLRGAKDADWQPAKEAARQLAYAEDRAIFDGYGAAGIGGL--REGS
SNPVLALPADISDYPNAISEALEQLRLAGVDGPYSV-----------------LLGADAY
TALGEARDQ-GYPILDHIKRIV--NGD-IIWAPALAG---------------GSVLSMRG
GDFELHLGEDVSIGYVSHTETTVRLYLRETLTFLMLTSEASVTL--S------QAG----
-------------
>A0A329B9I6
-----------------------------M---NNLHRELAP------ISRAAWSQLEEE
VARTFKRSVAGRRVVDVK-G-PGGTELSG----VGTGHQTTI---G--------------
-----------------------------A----P-Q-D--GVVAKLAEVKSLVELTVPF
ELQREA-----IDSVLRGAKDADWQPAKEAARQLAYAEDRAIFDGYKAAGIGGL--REGS
SNPVLALPADISDYPNAISEALEQLRLAGVDGPYSV-----------------LLGADAY
TALGEARDQ-GYPILEHIKRIV--NGE-IIWAPALAG---------------GSVLSMRG
GDFELHLGEDVSIGYVSHTETTVRLYLRESLTFLMLTSEASVTL--S------QAE----
-------------
>A0A1H4CRU1
-----------------------------M---NNLHRELAP------ISSAAWSQIEEE
VARTFKRSVAGRRVVDVK-G-PGGAELTS----VGTGHQTAV---A--------------
-----------------------------A----P-Q-Q--GVVAKLSEVKALVQLTVPF
ELRRDA-----IDSVERGAKDADWQPAKDAAKELAYVEDRAIFDGYQAAGIGGI--REGS
SNPPLALPASVSDYPGTISNALEQLRLAGVDGPYSV-----------------LLGADAY
TALGKASDQ-GYPVIEHIKRIV--NGD-IIWAPALTG---------------GCVLSMRG
GDFELHLGEDLSIGYASHTDSVVRLYLRETLTFLMLTSEASVPV--T------QAE----
-------------
>A0A1A9N7E2
-----------------------------M---NNLHRELAP------ISSAAWSQIEEE
VARTFKRCVAGRRVVDVK-G-PGGTELSG----VGTGHQIAV---T--------------
-----------------------------A----P-Q-A--GVVAKLSEVKALVQLTVPF
ELQREA-----IDSVARGAKDADWQPAKDAAKELAYVEDRAIFDGYQAAGIGGI--REGS
SNPPLALPANVSDYPAAISGALEQLRLAGVDGPYSV-----------------LLGADAF
TALGEASHQ-GYPVIEHIKRIV--NGD-IVWAPALTG---------------GCVLSTRG
GDFELHLGDDLSIGYTSHTDTVVRLYLRETLTFLMLTSEASVSV--T------EAE----
-------------
>A0A2T0KUK0
-----------------------------M---NNLHRELAP------ISSAAWSQIENE
VARTFKRSVAGRRVVDVE-G-PGGTELSG----VGTGHQTAI---A--------------
-----------------------------A----P-Q-Q--GVVARLAEVKRLVEFTVPF
ELQREA-----IDSVLRGANDADWQPAKDAAKELAYAEDRAIFDGYQAAGIGGI--REGS
SNAPLALPADIGDYPHAIGNALEELRLAGVDGPYSV-----------------LLGADAY
TALSEARDQ-GYPVIEHIKRIV--NGD-IIWAPALTG---------------GSVLSTRG
GDFELHLGEDLSIGYLSHTDSVVRLYLRETLTFLMLTSEASVSL--T------LAE----
-------------
>A0A4Y8MTF7
-----------------------------M---NNLHRELAP------ISSAAWSQIENE
VARTFKRSVAGRRVVDVE-G-PGGTELSG----VGTGHQTAI---A--------------
-----------------------------A----P-Q-Q--GVVAKLAEVKRLVEFTVLF
ELQREA-----IDSVLRGANDADWQPAKDAAKELAYAEDRAIFDGYQAAGIGGI--REGS
SNAPLALPADIGDYPHAIGNALEELRLAGVDGPYSV-----------------LLGADAY
TALSEARDQ-GYPVIEHIKRIV--NGD-IIWAPALTG---------------GSVLSTRG
GDFELHLGEDLSIGYLSHTDSVVRLYLRETLTFLMLTSEASVSL--T------LAE----
-------------
>B2T8F1
------------------------------------------------------------
MARTFKRSVAGRRVVDVE-G-PGGTELSG----VGTGHQTAI---A--------------
-----------------------------A----P-Q-Q--GVVARLAEVKRLVEFTVPF
ELQREA-----IDSVLRGANDADWQPAKDAAKELAYAEDRAIFDGYQAAGIGGI--REGS
SNAPLALPADIGDYPHAIGNALEELRLAGVDGPYSV-----------------LLGADAY
TALSEARDQ-GYPVIEHIKRIV--NGD-IIWAPALTG---------------GSVLSTRG
GDFELHLGEDLSIGYLSHTDSVVRLYLRETLTFLMLTSEASVSL--T------LAE----
-------------
>A0A2T0QJ98
-----------------------------M---NNLHRELAP------ISSAAWSQIENE
VARTFKRSVAGRRVVDVK-G-PGGTELSG----VGTGHQTAI---A--------------
-----------------------------A----P-Q-Q--GVVARLAEVKRVVEFTVPF
ELQREA-----IDSVLRGANDADWQPAKDAAKELAYAEDRAIFDGYEAAGIGGI--REGS
SNAPLALSADIGDYPHAIGNALEALRLAGVDGPYSV-----------------LLGADAY
TALSEARDQ-GYPVIEHIKRIV--NGD-IVWAPALSG---------------GSVLSTRG
GDFELHLGEDLSIGYLSHTESVVRLYLRETLTFLMLTSEASVSL--T------LAE----
-------------
>A0A4V3H8T9
-----------------------------M---NNLHRELAP------ISSAAWSQIENE
VARTFKRSVAGRRVVDVK-G-PGGTELSG----VGTGHQTAI---A--------------
-----------------------------A----P-Q-Q--GVVARLAEVKRVVEFTVPF
ELQREA-----IDSVLRGANDADWQPAKDAAKELAYAEDRAIFDGYEAAGIGGI--REGS
SNAPLALSADIGDYPHAIGNALEALRLAGVDGPYSV-----------------LLGADAY
TALSEARDQ-GYPVIEHIKRIV--NGD-IVWAPALSG---------------GSVLSTRG
GDFELHLGEDLSIGYLSHTESVVRLYLRETLTFLMLTSEASVSL--T------LAE----
-------------
>A0A495G4E4
-----------------------------M---NNLHRELAP------ISSAAWSQIENE
VARTFKRSVAGRRVVDVK-G-PGGTELSG----IGTGHQTAI---A--------------
-----------------------------A----P-Q-Q--GVVARLAEVKRVVEFTVPF
ELQREA-----IDSVLRGANDADWQPAKDAAKELAYAEDRAIFDGYEAAGIGGI--REGS
SNAPLALSADIGDYPHAIGNALEALRLAGVDGPYSV-----------------LLGADAY
TALSEARDQ-GYPVIEHIKRIV--NGD-IVWAPALSG---------------GSVLSTRG
GDFELHLGEDLSIGYLSHTESVVRLYLRETLTFLMLTSEASVSL--T------LAE----
-------------
>A0A3E0C541
-----------------------------M---NNLHRELAP------ISSAAWSQIENE
VARTFKRSVAGRRVVDVK-G-PGGTELSG----VGTGHQTAI---A--------------
-----------------------------A----P-Q-Q--GVVAKLAEVKRVVEFTVPF
ELQREA-----IDSVLRGANDADWQPAKDAAKELAYAEDRAIFDGYEAAGIGGI--REGS
SNAPLALSADIGDYPHAIGNALEALRLAGVDGPYSV-----------------LLGADAY
TALSEARDQ-GYPVIEHIKRIV--NGD-IVWAPALSG---------------GSVLSTRG
GDFELHLGEDLSIGYLSHTESVVRLYLRETLTFLMLTSEASVSL--T------LAE----
-------------
>A0A3D9N1B0
-----------------------------M---NNLHRELAP------ISSAAWSQIENE
VARTFKRSVAGRRVVDVK-G-PGGTELSG----VGTGHQTAI---A--------------
-----------------------------A----P-Q-Q--GVVARLAEVKRVVEFTVPF
ELQREA-----IDSVLRGANDADWQPAKDAAKELAYAEDRTIFDGYEAAGIGGI--REGS
SNAPLALSADIGDYPHAIGNALEALRLAGVDGPYSV-----------------LLGSDAY
TALSEARDQ-GYPVIEHIKRIV--NGD-IVWAPALSG---------------GSVLSTRG
GDFELHLGEDLSIGYLSHTESVVRLYLRETLTFLMLTSEASVSL--T------LAE----
-------------
>A0A4R1M4C9
-----------------------------M---NNLHRELAP------ISSAAWSQIENE
VARTFKRSVAGRRVVDVK-G-PGGTELSG----VGTGHQIAI---T--------------
-----------------------------A----P-Q-Q--GVAAKLAEVKSLVQFTVPF
ELQRDA-----IDSVLRGANDADWQPAKDAAKELAYAEDRAIFDGYQAAGIGGI--REGS
SNQPLALPADVGDYPDAISNALEELRLAGVDGPYSV-----------------LLGADAY
TALSEARDQ-GYPVIEHIKRIV--NGD-IIWAPALTG---------------GSVLSTRG
GDFELHLGEDLSIGYLSHTDTVVRLYLRETLTFLMLTSEASVSL--T------LAE----
-------------
>A0A225MT26
-----------------------------M---NNLHRELAP------VSSAAWQQIEEE
VARTFKRSVAGRRVVDVK-G-PAGAELAG----VGTGHRRAV---A--------------
-----------------------------A----P-Q-S--GVNAKLREFKAVVELTVPF
ELQREA-----IDDVELGANDSDWQPAKDAAKELAYAEDRAIFDGYKAAGIVGI--REGS
SNTALTLPKDVGDYPEAIGNALEQLRLAGVDGPYSV-----------------LLGADAY
TALGGGSDA-GYPVIGHIKRIL--NGE-IIWAPAING---------------GCVLSTRG
GDFELHLGQDLSIGYQSHDDKVVRLYLYETLTFLMLTSEASVSV--V------PAAA---
-------------
>A0A0B5FGH5
-----------------------------M---NNLHRELAP------ISNAAWAQIEEE
VARTFKRTVAGRRVVDVK-G-PGGLALAG----VGTGHQKAI---D--------------
-----------------------------A----P-F-D--GVGARQREVMPLVALRVPF
ELSREA-----IDDVERGANDSDWQPAKDAAIKLAYAEDRAIFDGYKAAHITGV--REGT
SNPVLPLPANIADYPTVIAKALEQLRLEGVDGPYSV-----------------LLGADAY
TAVTEANDQ-GYPILEHIGHIV--SGE-IIWAPAIDG---------------GCILSTRG
GDYEMHIGQDVSIGYLDHTATTVRLYLEETFTFLMLTAEAGVSV--G------QAKPVDG
KKKSK--------
>A0A5E4S9P8
-----------------------------M---NNLHRELAP------ISNAAWAQIEEE
VARTFKRTVAGRRVVDVK-G-PGGLALAG----VGTGHQKAI---D--------------
-----------------------------A----P-F-D--GVGARQREVMPLVALRVPF
ELSREA-----IDDVERGANDSDWQPAKDAAIKLAYAEDRAIFDGYKAAHITGV--REGT
SNPVLPLPANIADYPTVIAKALEQLRLEGVDGPYSV-----------------LLGADAY
TAVTEANDQ-GYPILEHIGHIV--SGE-IIWAPAIDG---------------GCILSTRG
GDYEMHIGQDVSIGYLDHTATTVRLYLEETFTFLMLTAEAGVSV--G------PARPVDG
KKKSK--------
>A0A5E4UR48
-----------------------------M---NNLHRELAP------ISSAAWAQIEEE
VARTFKRTVAGRRVVDVK-G-PGGLALAG----VGTGHQKAI---D--------------
-----------------------------A----P-F-D--GVGARQREVKPLVALRVPF
ELSREA-----IDDVERGANDSDWQPAKDAAIKLAYAEDRAIFDGYKAAHITGV--REGT
SNPVLPLPANIADYPTVIAKALEQLRLEGVDGPYSV-----------------LLGADAY
TAVTEANDQ-GYPILEHIGHIV--SGE-IIWAPAIDG---------------GCILSTRG
GDYEMHIGQDVSIGYLDHTATTVRLYLEETFTFLMLTAEAGVSV--G------PAKPADG
KKKSK--------
>A0A5E4XDA2
-----------------------------M---NNLHRELAP------ISSAAWAQIEEE
VARTFKRTVAGRRVVDVK-G-PGGLALAG----VGTGHQKAI---D--------------
-----------------------------A----P-F-D--GVGARQREVMPLVALRVPF
ELSREA-----IDDVERGANDSDWQPAKDAAIKLAYAEDRAIFDGYKAAHITGV--REGT
SNPVLPLPANIADYPTVIAKALEQLRLEGVDGPYSV-----------------LLGADAY
TAVTEANDQ-GYPILEHIGHIV--SGE-IIWAPAIDG---------------GCILSTRG
GDYEMHIGQDVSIGYLDHTASTVRLYLEETFTFLMLTAEAGVSV--G------PAKPADG
KKKSK--------
>A0A5E5BRW2
-----------------------------M---NNLHRELAP------ISNAAWAQIEEE
VARTFKRTVAGRRVVDVK-G-PGGLALAG----VGTGHQKAI---D--------------
-----------------------------A----P-L-D--GVGARQREVMPLVALRVPF
ELSREA-----IDDVERGANDSDWQPAKDAAIKLAYAEDRAIFDGYKAAHITGV--REGT
SNPVLPLPASIADYPAVIAKALEQLRLEGVDGPYSV-----------------LLGADAY
TAVTEANDQ-GYPILEHIGHIV--SGE-IIWAPAIDG---------------GCVLSTRG
GDYEMHIGQDVSIGYLDHTATTVRLYLEETFTFLMLTAEAGVSV--G------AAKPVDS
KKKSK--------
>A0A0H3WZX5
-----------------------------M---NNLHRELAP------ISSAAWAQIEEE
VARTFKRTVAGRRVVDVK-G-PGGLALAG----VGTGHQKAI---D--------------
-----------------------------A----P-L-D--GVSARQREVLPLVVLRVPF
ELSREA-----IDDVERGANDSDWQPAKDAAIKLAYAEDRAIFDGYEAARITGV--REGT
SNPVLPLPQNIADYPTVIAKALEQLRLEGVDGPYSV-----------------LLGADAY
TAVAEANDQ-GYPILEHIGHIV--SGE-IIWAPAIDG---------------GCIVSTRG
GDYEMHIGQDVSIGYLDHTATTVRLYLEETFTFLMLTAEAGVSV--G------SAKPVGA
KKKSK--------
>A0A239SL37
-----------------------------M---NNLHRELAP------ISSAAWAQIEEE
VARTFKRTVAGRRVVDVK-G-PGGLALSG----VGTGHQKAI---D--------------
-----------------------------A----P-L-D--GVSARQREVLSLVALRVPF
ELSREA-----VDDVERGANDSDWQPAKDAAIKLAYAEDRAIFDGYEAARITGV--RQGT
SNPVLPLPDSIADYPTVIAKALEQLRLEGVDGPYSV-----------------LLGADAY
TAVAEANDQ-GYPILEHIGHIV--SGE-IIWAPAIDG---------------GCIVSTRG
GDYEMHIGQDISIGYLDHTATTVRLYLEETFTFLMLTAEASVSV--G------NAKPAGA
KKKSK--------
>A0A5E4RFA1
-----------------------------M---NNLHRELAP------ISSAAWAQIEEE
VARTFKRTVAGRRVVDVK-G-PGGLALSG----VGTGHQKAI---D--------------
-----------------------------A----P-L-D--GVSARQREVLSLVALRVPF
ELSREA-----IDDVERGANDSDWQPAKDAAIKLAYAEDRAIFDGYEAARITGV--RQGT
SNPVLPLPDNIADYPTVIAKALEQLRLEGVDGPYSV-----------------LLGADAY
TAVAEANDQ-GYPILEHIGHIV--SGE-IIWAPAIDG---------------GCIVSTRG
GDYEMHIGQDISIGYLDHTATTVRLYLEETFTFLMLTAEASVSV--G------NAKPAGA
KKKSK--------
>A0A5E4ZMT5
-----------------------------M---NNLHRELAP------ISSAAWAQIEEE
VARTFKRTVAARRVVDVK-G-PSGLALSG----VGTGHQQAI---D--------------
-----------------------------A----P-L-D--GVSARQREVLPLVVLRVPF
ELSREA-----IDDVERGANDSDWQPAKDAAIKLAYAEDRAIFDGYEAARITGV--RQGS
SNPVLPLPDDIADYPTVIAKALEQLRLEGVDGPYSV-----------------LLGADAY
TAVAEANDQ-GYPILEHIGHIV--SGE-IIWAPAIDG---------------GCILSTRG
GDYEMHIGQDVSIGYLDHTATTVRLYLEETFTFLMLTAEAGVSV--G------NAKPVGA
RKKSK--------
>A0A1E3LE34
-----------------------------M---NNLHRELAP------ISSAAWAQIEEE
VARTFKRTVAARRVVDVK-G-PGGLALAG----VGTGHQTSI---D--------------
-----------------------------A----P-L-D--GVGARQREVKPLVALRVPF
ELSREA-----IDDVERGANDSDWQPAKDAAIKLAYAEDRAIFDGYEAARITGV--RQGT
SNPVLPLPDNIADYPTVIAKALEQLRLEGVDGPYSV-----------------LLGADAY
TAVAEANDQ-GYPILEHIGHIV--SGE-IIWAPAIDG---------------GCIVSTRG
GDYEMHIGQDVSIGYLDHTATTVRLYLEETFTFLMLTAEAGVSV--G------NAKPAGV
KKKAK--------
>A0A5E4SKD0
-----------------------------M---NNLHRELAP------ISSAAWAQIEEE
VARTFKRTVAARRVVDVK-G-PGGLALAG----VGTGHQTSI---D--------------
-----------------------------A----P-L-D--GVGARQREVKPLVALRVPF
ELSREA-----IDDVERGANDSDWQPAKDAAIKLAYAEDRAIFDGYEAARITGV--RQGT
SNPVLPLPDNIADYPTVIAKALEQLRLEGVDGPYSV-----------------LLGADAY
TAVAEANDQ-GYPILEHIGHIV--SGE-IIWAPAIDG---------------GCIVSTRG
GDYEMHIGQDVSIGYLDHTATTVRLYLEETFTFLMLTAEAGVSV--G------NARPAGV
KKKAK--------
>A0A378YBM4
-----------------------------M---NNLHRELAP------ISSAAWAQIEEE
VARTFKRTVAGRRVVDVK-G-PGGLSLAG----VGTGHQTAI---D--------------
-----------------------------A----P-L-D--GVGARQREVMPLVALRVPF
ELSREA-----IDDVERGANDSDWQPAKDAAIKLAYAEDRAIFDGYPAARITGV--REGT
SNPVLPLPDNIADYPTVIAKALEQLRLEGVDGPYSV-----------------LLGADAY
TAVAEANDQ-GYPILEHIGHIV--SGE-IIWAPAIDG---------------GCIVSTRG
GDYEMHIGQDVSIGYLDHTATTVRLYLEETFTFLMLTAEAGVSV--G------PAKPVGV
KKKAK--------
>A0A5E4RCX8
-----------------------------M---NNLHRELAP------ISSAAWAQIEEE
VARTFKRTVAGRRVVDVK-G-PGGLSLAG----VGTGHQTAI---D--------------
-----------------------------A----P-L-D--GVGARQREVMPLVALRVPF
ELSREA-----IDDVERGANDSDWQPAKDAAIKLAYAEDRAIFDGYPAARITGV--REGT
SNPVLPLPDNIADYPTVIAKALEQLRLEGVDGPYSV-----------------LLGADAY
TAVAEANDQ-GYPILEHIGHIV--SGE-IIWAPAIDG---------------GCIVSTRG
GDYEMHIGQDVSIGYLDHTATTVRLYLEETFTFLMLTAEAGVSV--G------PAKPVGV
KKTK---------
>A0A378Z094
-----------------------------M---NNLHRALAP------ISNAAWEQIEEE
VARTFKRTVAARRVVDVK-G-PGGLALAG----VGTGHQKAI---D--------------
-----------------------------A----P-L-D--GVAARQREVMPLVALRVPF
ELSREA-----IDDVERGANDSDWQPAKDAAIKLAYAEDRAIFDGYRAAGITGV--RQGT
SNPVLPLPQNIADYPTVIAKALEQLRLEGVDGPYSV-----------------LLGADAY
TAVAEANDQ-GYPILEHIGHIV--SGE-IIWAPAIDG---------------GCILSTRG
GDFEMHIGQDVSIGYLDHTASTVRLYLEETFTFLMLTAEASVPV--G------QAKPVDG
KKKAK--------
>A0A5E4SV30
-----------------------------M---NNLHRELAP------ISNAAWEQIEEE
VARTFKRTVAARRVVDVK-G-PGGLALAG----VGTGHQKAI---E--------------
-----------------------------A----P-L-E--GVGARQREVMPLVALRVPF
ELSREA-----IDDVERGANDSDWQPAKDAAIKLAYAEDRAIFDGYRAAGITGV--REGT
SNPVLPLPQNIADYPTVIAKALEQLRLEGVDGPYSV-----------------LLGADAY
TAVAEANDQ-GYPILEHIGHIV--SGE-IIWAPAIDG---------------GCIVSTRS
GDFEMHIGQDVSIGYLEHTASTVRLYLEETFTFLMLTAEASVSV--G------PAKPLDG
KKKAK--------
>A0A5E4VIA5
-----------------------------M---NNLHRELAP------ISSAAWAQIEEE
VARTFKRTVAGRRVVDVK-G-PGGLALAG----VGTGHQKAI---D--------------
-----------------------------A----P-L-A--GVDARQRQVQPLVVLRVPF
ELSREA-----IDDVERGANDSDWQPAKDAAIKLAYAEDRAIFDGYKAAHITGV--REGS
SNPVLPLPADIAEYPTVIAKALQQLRLEGVDGPYNV-----------------LLGADAY
TAVAEANDQ-GYPILEHISHIV--SGE-IIWAPALDG---------------GVVVSTRG
GDYEMHIGQDVSIGYLDHNATSVRLYLEETFTFLMLTAEAGVSV---------SARKTKG
K------------
>A0A0E3YBZ2
-----------------------------M---NNLHRELAP------VSSAAWAQIEEE
VARTFKRTVAARRVVDVK-G-PGGLALSG----VGTGHQTSI---A--------------
-----------------------------S----P-F-K--GVDARQRQVLPLVVLRVPF
ELSREA-----IDDVERGANDSDWQPAKDAAIKLAYAEDRAIFDGYKAAQITGV--REGT
SNPVLPLPKDIADYPTVIAKALEQLRLEGVDGPYSV-----------------LLGADAY
TAVAEANDQ-GYPILEHIGHIV--SGE-IIWAPAIDG---------------GAIVSTRG
GDYEMHIGQDLSIGYLDHNAETVRLYLEETFTFLMLTAEASVSV--A------PGAAAKA
AKGK---------
>A0A5E4RDE8
-----------------------------M---NNLHRELAP------ISSAAWAQIEEE
VARTFKRTVAARRVVDVK-G-PGGLALSG----VGTGHQQSI---A--------------
-----------------------------S----P-F-K--GVDARQRQVLPLVVLRVPF
ELSREA-----IDDVERGANDSDWQPAKDAAIKLAYAEDRAIFDGYKAAQITGV--REGT
SNPVLPLPKDIADYPTVIAKALEQLRLEGVDGPYSV-----------------LLGADAY
TAVAEANDQ-GYPILEHIGHIV--SGE-IIWAPAIDG---------------GAIVSTRG
GDYEMHIGQDLSIGYLDHNAETVRLYLEETFTFLMLTAEASVSV--A------PGVAAKT
SKGK---------
>A0A5E4ZVX8
-----------------------------M---NNLHRELAP------ISSAAWAQIEEE
VARTFKRTVAARRVVDVK-G-PGGLALSG----VGTGHQKSI---A--------------
-----------------------------S----P-L-K--GVDARQRQVLPLVVLRVPF
ELSREA-----IDDVERGANDSDWQPAKDAAIKLAYAEDRAIFDGYKAAQITGV--REGT
SNPVLPLPKDIADYPTVIAKALEQLRLEGVDGPYSV-----------------LLGADAY
TAVAEANDQ-GYPILEHIGHIV--SGE-IIWAPAIDG---------------GAIVSTRG
GDYEMHIGQDLSIGYLDHNAETVRLYLEETFTFLMLTAEASVSV--A------PGVAAKT
VKGK---------
>A0A5E5AVQ6
-----------------------------M---NNLHRELAP------ISSAAWAQIEEE
VARTFKRTVAARRVVDVK-G-PGGLALSG----VGTGHQKSI---A--------------
-----------------------------S----P-F-K--GVDARQRQVLPLVVLRVPF
ELSREA-----IDDVERGANDSDWQPAKDAAIKLAYAEDRAIFDGYKAAQITGV--REGT
SNPVLPLPKDIADYPTVIAKALEQLRLEGVDGPYSV-----------------LLGADAY
TAVAEANDQ-GYPILEHIGHIV--SGE-IIWAPAIDG---------------GVIVSTRG
GDYEMHIGQDLSIGYLDHNAETVRLYLEETFTFLMLTAEASVSV--A------PGVSAKT
VKGK---------
>A0A5E4SSK9
-----------------------------M---NNLHRELAP------ISNAAWEQIEEE
VARTFKRTVAARRVVDVK-G-PGGLALAG----VGTGHQKSI---A--------------
-----------------------------S----P-L-K--GVDARQRQVLPLVVLRVPF
ELSREA-----IDDVERGANDSDWQPAKDAAIKLAYAEDRAIFDGYKAAQIIGV--REGT
SNPVLPLPKDIADYPTVIAKALEQLRLEGVDGPYSV-----------------LLGADAY
TAVAEANDQ-GYPILEHIGHIV--SGE-IIWAPAIDG---------------GAIVSTRG
GDYEMHIGQDLSIGYLDHNAETVRLYLEETFTFLMLTAEASVSV--A------PGVAAKT
AKAK---------
>A0A0U2XP07
-----------------------------M---NNLHRELAP------ISNAAWEQIEEE
VARTFKRTVAARRVVDVK-G-PGGLALAG----VGTGHQKSI---A--------------
-----------------------------S----P-L-K--GVDARQRTVLPLVVLRVPF
ELSREA-----IDDVERGANDSDWQPAKDAAIKLAYAEDRAIFDGYKAAQITGV--REGT
SNPVLPLPKSIADYPTVIAKALEQLRLEGVDGPYSV-----------------LLGADAY
TAVAEANDQ-GYPILEHIGHIV--SGE-IIWAPAIDG---------------GAIVSTRG
GDYEMHIGQDVSIGYLDHTAETVRLYLEETFTFLMLTAEASVSV--A------PGAPAKT
AKAK---------
>A0A5E4XPJ6
-----------------------------M---NNLHRELAP------ISNAAWEQIEEE
VARTFKRTVAARRVVDVK-G-PGGLALAG----VGTGHQKSI---A--------------
-----------------------------S----P-L-K--GVDARQRTVLPLVVLRVPF
ELSREA-----IDDVERGANDSDWQPAKDAAIKLAYAEDRAIFDGYKAAQITGV--REGT
SNPVLPLPKSIADYPTVIAKALEQLRLEGVDGPYSV-----------------LLGADAY
TAVAEANDQ-GYPILEHIGHIV--SGE-IIWAPAIDG---------------GAIVSTRG
GDYEMHIGQDVSIGYLDHTAETVRLYLEETFTFLMLTAEASVSV--A------PGAPAKT
AKAK---------
>A0A1A5XN44
-----------------------------M---NNLHRELAP------ISTAAWSQIEEE
VARTFKRSLAGRRVVDVN-G-PGGAALAA----VGTGHQNGI---E--------------
-----------------------------A----P-L-D--GIRARQREVKAIVELRVPF
ELSREA-----IDDVERGAEDSDWQPAKDAATRLAFAEDRAIFDGYKAAQITGI--REGT
SNPLLPMPADIADYPTVIAKALEQLRLQGVDGPYAV-----------------LLGSDAY
TAVSEASDQ-GYPILEHIRRLV--NGE-IIWAPAIEG---------------GSILSTRG
GDFALHLGQDVSIGYASHDDKSVKLYLQESFTFMMLTSEASVTV--T------AE-----
-------------
>A0A1G6JH15
-----------------------------M---NNLHRELAP------ISTAAWSQIEEE
VARTFKRSLAGRRVVDVE-G-PGGPALAA----VGTGHQNGI---E--------------
-----------------------------A----P-L-E--GMRARQREVKAIVELRVPF
ELSREA-----IDDVERGAEDSDWQPAKDAATRLAFAEDRAIFDGYRAAQITGI--REGT
SNPVLPMPADIGEYPEVIAKALEQLRLQGVDGPYTV-----------------LLGSDAY
TAVSEASDQ-SYPILEHIRRLV--NGE-IIWAPAIEG---------------GAILSTRG
GDFAFHLGQDVSIGYSSHDENSVKLYLQESFTFMLLTAEASVAV--K------PE-----
-------------
>A0A2U1AGH3
-----------------------------M---NNLHRELAP------ISTAAWSQIEEE
VARTFKRSLAGRRVVDVE-G-PGGPALAA----VGTGHQNGI---E--------------
-----------------------------A----P-L-E--GIRARQREVKAIVELRVPF
ELSRDA-----IDDVERGAEDSDWQPAKDAATRLAFAEDRAIFDGYTAAQITGI--REGS
SNPILPMPADIADYPTVIAKALEQLRLQGVDGPYAV-----------------LLGSDAY
TAVSEASDM-GYPILEHIRRLV--NGE-IIWAPAIEG---------------GAILSTRG
GDFAFHLGQDVSIGYSSHDDKSVKLYLQESFTFMMLTSEASVAV--K------PE-----
-------------
>A0A4R5LBC3
-----------------------------M---NNLHRELAP------ISTAAWSQIEEE
VARTFKRSLAGRRVVDVE-G-PGGPALAA----VGTGHQNGI---E--------------
-----------------------------A----P-L-E--GIRARQREVKAIVELRIPF
ELSREA-----IDDVERGAEDSDWQPAKDAATRLAFAEDRAIFDGYTAAQITGI--REGS
SNPILPMPADIADYPTVIAKALEQLRLQGVDGPYAV-----------------LLGSDAY
TAVSEASDM-GYPILEHIRRLV--NGE-IIWAPAIEG---------------GAILSTRG
GDFAFHLGQDVSIGYSSHDDKSVKLYLQESFTFMMLTAEASVAV--K------PE-----
-------------
>A0A2S4MIP8
-----------------------------M---NNLHRELAP------ISTAAWSQIEEE
VARTFKRSLAGRRVVDVN-G-PGGSDLAG----VGTGHQNGI---E--------------
-----------------------------A----P-F-D--GIRARQREVKALVELRVPF
ELSRDA-----IDDVERGAEDSDWQPAKDAATRLAFAEDRAIFDGYKAAQITGI--REGT
SNPTLHLPADIADYPAVIARALEQLRLQGVDGPYAV-----------------LLGSDAY
TAVSEASDQ-GYPILEHIRRLV--NGE-IIWAPAIEG---------------GVIVSTRG
GDFAFHLGQDVSVGYSSHDDKSVRLYLQESFTFMMLTAEASVAV--T------GEVAEEV
KGK----------
>A0A4P7D287
-----------------------------M---NNLHRELAP------ISSDAWSQIEEE
VARTFKRSLAGRRVVDVK-G-PGGVDLAG----VGTGHQSGI---E--------------
-----------------------------A----P-L-E--GIRARQREVKALVELRVPF
ELSREA-----IDDVERGADDSDWQPAKDAATRLAFAEDRAIFDGYKAAQITGI--REGT
SNPLLQMPANVADYPTVIARALEQLRLQGVDGPYAV-----------------LLGSDAY
TAVSEASDS-GYPILEHIRRLV--KGE-IIWAPALQG---------------GSILTTRG
GDFALHLGQDVSIGYASHDENTVRLYLQESFTFMMLTSEASVTV--T------GE-----
-------------
>A0A4R5MGA4
-----------------------------M---NNLHRELAP------ISSDAWSQIEEE
VARTFKRSLAGRRVVDVK-G-PGGVDLAA----VGTGHQSGI---E--------------
-----------------------------A----P-L-E--GIRARQREVKALVELRVPF
ELSREA-----IDDVERGAQDSDWQPAKDAATRLAFAEDRAIFDGYKAAQITGI--REGT
SNPLLPMPANVADYPAVIARALEQLRLQGVDGPYAV-----------------LLGSDAY
TAVSEASDS-GYPILEHIRRLV--KGE-IIWAPALEG---------------GSILTTRG
GDFALHLGQDVSIGYSSHDENTVRLYLQESFTFMMLTSEASVTV--T------GE-----
-------------
>A0A1H7QE76
-----------------------------M---NNLHRELAP------ISSAAWSQIEEE
VSRTFKRSLAGRRVVDVN-G-PCGAALAA----VGTGHQNGI---E--------------
-----------------------------A----P-L-D--GIRARQREVKSVVELRVPF
ELSRDA-----IDDVERGAEDSDWQPAKDAATRLAYAEDRAIFDGYKAAQITGI--REGT
SNPVLPLPADIADYPNVIAKALEQLRLQGVDGPYTV-----------------LLGSDAY
TAVSEASDQ-GYPILEHIRRLV--NGE-IIWAPAIVG---------------GSILTTRG
GDFALHLGQDVSIGYLSHTDTTVRLYLQESFTFLLLTTEASVAV--K------PE-----
-------------
>A0A3N6MP19
-----------------------------M---NNLHRELAP------ISSAAWSQIEDE
VARTFKRLVAGRRVVDVT-G-PGGADLAG----VGTGHEIGI---E--------------
-----------------------------A----P-L-E--GIRARQREVKPLVELRVPF
ALSRDA-----IDDVERGAEDSDWQPAKDAALRLAFAEDRAIFDGYGAAQITGI--REGA
SNPLLLLPAETAGYPAVIAKALEELRLQGVDGPYTV-----------------LLGSDAY
TAVSEANDQ-GYPVLEHIRRFV--SGE-IIWAPAIAG---------------GCILSTRG
GDFALHLGQDVSIGYLSHDDQSVHLYLQESFTFLMLTSEACVVV--R------PE-----
-------------
>D5WFI4
-----------------------------M---NNLHRELAP------ISSAAWSQIEDE
VARTFKRLVAGRRVVDVT-G-LGGADLAG----VGTGHQNGI---E--------------
-----------------------------A----P-L-E--GIRASQREVKPLVELRVPF
ALSRHA-----IDDVERGAEDSDWQPAKDAATRLAFAEDRAIFDGYRAAQITGI--REAA
SNQALLLPTDAAGYPAVIAKALEELRLQGVDGPYAL-----------------VLGTNAY
TTVSEANEQ-GYPLLEHIRRFV--SGE-IIWAPAIAG---------------GCILSTRG
GDFALHLGQDVSIGYLSHDDQTVHLYLQESFTFLLQTSEACVTV--R------SE-----
-------------
>A0A522ILQ1
-----------------------------M---NNLHRELAP------ISTAAWSQIEEE
VARTFKRLVAGRRVVDVT-G-PGGAGLAG----VGTGRQIGI---E--------------
-----------------------------A----P-L-E--GIRARQREVRPLVELRVPF
VLSREA-----IDDVERGAEDSDWQPAKDAAMQLAFAEDRAIFDGYRAAQITGL--REGS
SNPVLALPTNATDYPTLIANALEELRLQGVDGPYTV-----------------LLGPEAY
TAVSEASDR-GYPVLEHLRHLV--SGE-IILVPAIAG---------------ASILSTRG
GDFAFHLGQDVSIGYLSHDDQSVRLYLQESFTFLLLTAEASVSA--R------PE-----
-------------
>A0A1G8GWC3
-----------------------------M---NNLHRELAP------ISAAAWSEIEEE
VARTFKRSVAGRRVVDLK-G-PGGASLSA----VGTGHQSAI---A--------------
-----------------------------A----P-Q-D--GVSARQREVKALVELRVPF
ELQRDA-----IDDVERGALDSDWQPAKDAAQQLAYAEDRAIFDGYKAAGIVGI--REGS
SNPTLPLPANVSDYPAVIAKALEQLRLAGVDGPYSV-----------------LLGADAY
TAVSEASDQ-GYPVLEHLKRLV--NGE-IIWAPAIDG---------------GSVLSTRG
GDFDLHIGQDLSIGYLSHTDQVVRLYLQETLTFLLLTSEASVAV--L------PE-----
-------------
>A0A1N6GIC0
-----------------------------M---NNLHRELAP------ISSAAWSQIEEE
VARTFKRSVAGRRVVDLQ-G-PGGASLSA----VGTGHQSTI---A--------------
-----------------------------P----P-Q-A--GISARQREVKALVELRVPF
ELTREA-----IDDVEHGAEDSDWQPAKDAAQQLAYAEDRAIFDGYKAANIVGI--REGS
SNPKLSLPADVSGYPAVIAKALEQLRLAGVDGPYSV-----------------LLGADAY
TAVSEASDQ-GYPVLEHIKRLV--NGE-IIWAPAIDG---------------GSVLSTRG
GDFDLHIGQDLSIGYLSHTDQVVKLYLQETLTFLLLTSEASVAV--L------PE-----
-------------
>A0A1N6JEF1
-----------------------------M---NNLHRELAP------ISAAAWSEIEEE
VARTFRRSVAGRRVVDVK-G-PGGPSLSA----VGTGHQSTI---A--------------
-----------------------------P----P-Q-P--GISARQREVKALVELRVPF
ELTRDA-----IDDVERGAEDSDWQPAKDAAQQLAYAEDRAIFDGYKAANIVGI--REGS
SNPKLSLPADLSDYPAVIAKALEQLRLAGVDGPYSV-----------------LLGADAY
TAVSEASDQ-GYPVLAHLKRLV--NTE-IIWAPAIDG---------------GSVLSTRG
GDFDLHIGQDLSIGYLSHTDQVVRLYLQETLTFLMLTSEASVAV--L------PE-----
-------------
>A0A4R6EX43
-----------------------------M---NNLHRELAP------ISAAAWSQIEEE
VARTFKRSVAGRRVVDLK-G-PGGADLSA----VGTGHQSII---A--------------
-----------------------------A----P-Q-E--GVSARQREVKALVELRVPF
ELQREA-----IDDVERGANDSDWQPAKDAAMQLAYAEDRAIFDGYKAANIVGI--REGT
SNPVLALPAELSDYPAVIAKALEQLRLAGVDGPYSV-----------------LLGADAY
TAVSEASDQ-GYPVLEHIKRLV--NGE-IIWAPAIDG---------------GSVLSTRG
GDFDLHIGQDLSIGYLGHTDNTVRLYLQESLTFLLLTSEASVAV--L------PK-----
-------------
>A0A372JYW2
-----------------------------M---NNLHRELAP------ISSAAWSEIEEE
VARTFKRSVAGRRVVDIE-G-PGGLDRAA----VGTGHQTAI---A--------------
-----------------------------P----P-Q-A--GVEARQREAKRLVELRVPF
ELTREA-----IDDVERGAEDSDWQPAKDAAQQLAYAEDRAIFDGYKAASIVGI--REGS
SNPSLSLPADVSEYPVVIAKALEQLRLAGVDGPYSV-----------------LLGADAY
TALSEASDQ-GYPVLEHIRRQV--NGE-IIWAPAIDG---------------GSVLSTRG
GDFELHLGQDVSIGYLSHTDQVVRLYLQETLTFLMFTSEASVAV--L------PE-----
-------------
>A0A2J6MX96
-----------------------------M---NNLHRELAP------LSSAAWSQIEEE
VSRTFRRLVAGRRVVDLK-G-PAGADLAG----VGTGHQTGI---A--------------
-----------------------------A----P-H-E--GIRARQREVRPLVELRVPF
ELSREA-----IDDVEHGANDSDWQPAKDAAKQLAYAEDRAIFDGYAAAKIVGL--REGS
SNPALALPANIREYPTVIAKALTQLRLEGVDGPYAV-----------------LLGADAY
TAVSEASDQ-GYPILEHIRRLV--NGE-IIWAPAIEG---------------GCILSTRG
GDFDLHLGQDLSIGYLGHTDTTVRLYLQETFTFLLLTTEASVTV--K------PE-----
-------------
>A0A1I3EE53
-----------------------------M---NNLHRELAP------ISAEAWEQIEEE
VARTFRRSVAGRRVVDFK-G-PGGSTLAA----VGTGHQINI---A--------------
-----------------------------A----P-L-Q--GMTARQREVKAVVELRVPF
ELRREA-----VDDVERGANDSDWQPAKDAATQLAYSEDQAIFDGYKAAGIVGI--REGT
SNPLLTLPAEVSDYPAAIAKALEQLRLAGVDGPYSV-----------------LLGADAY
TALGEASDQ-GYPVLGHIRRLV--DGE-VIWAPAIAG---------------GCVLSTRG
GDFELHIGQDLSIGYLSHNEETVRLYLQETFTFLLLTTEASVAI--V------RT-----
-------------
>A0A2A4ER05
-----------------------------M---NNLHRELAP------ISAEAWEQIEEE
VARTFRRSVAGRRVVDFK-G-PGGSTLAA----VGTGHQINI---A--------------
-----------------------------A----P-L-Q--GMTARQREVKAVVELRVPF
ELRREA-----VDDVERGANDSDWQPAKDAATQLAYSEDQAIFDGYKAAGIVGI--REGS
SNPLLTLPAEVSDYPAAIAKALEQLRLAGVDGPYSV-----------------LLGADAY
TALGEASDQ-GYPVLAHIRRLV--DGE-VIWAPAIAG---------------GSVLSTRG
GDFELHIGQDLSIGYLSHTEETVRLYLQETFTFLLLTSEASVAI--V------RT-----
-------------
>A0A2V1JWF4
-----------------------------M---NNLHRELAP------ISSAAWAQIEEE
VARTFKRSLAGRRVVDVQ-G-PLGPDLAA----IGTGHQRGI---A--------------
-----------------------------A----P-L-D--GVQARQREVRQVVELRVPF
ELSREA-----IDDVERGADDSDWQPAKDAATQLALAEDRAIFDGYEAAGIIGV--RQGA
STTRLSLPPDLADYPTVIAKALEQLRLEGVDGPYTV-----------------VLGADAY
TAVSEASDQ-GYPVLEHIRRLV--NGE-IIWAPAIQG---------------GSVLSTRG
GDFAFHIGQDLSIGYQSHTDSSVRLYLQESFTFLLLTTEASVTV--Q------S------
-------------
>A0A516W6V2
-----------------------------M---NNLHRELAP------ISSAAWAQIEEE
VARTFKRSLAGRRVVDVQ-G-PLGPDLAA----IGTGHQRGI---A--------------
-----------------------------A----P-L-D--GVQARQREVRQVVELRVPF
ELSREA-----IDDVERGANDSDWQPAKDAATQLALAEDRAIFDGYEAAGIIGV--RQGA
STTRLSLPPDLADYPTVIAKALEQLRLEGVDGPYTV-----------------VLGADAY
TAVSEASDQ-GYPVLEHIRRLV--NGE-IIWAPAIQG---------------GSVLSTRG
GDFAFHIGQDLSIGYLSHTDSSVRLYLQESFTFLLLTTEASVTV--Q------S------
-------------
>A0A071M6L1
-----------------------------M---NNLHRELAP------ISSSAWEQIEEE
VARTFKRSVAGRRVVDVD-G-PEGPELSA----VGTGHLLEV---T--------------
-----------------------------A----P-R-E--HVNARLREVRTIVELTVPF
ELSRAA-----IDSVERGARDADWQPAKEAAQRLAFAEDNAIFDGYPAAGIVGI--REGT
SNRKLTLPADVSAYPDAISDALEALRLAGVDGPYSV-----------------VLGSDAY
TALSEARDQ-GYPVLGHIKRIV--SGE-IIWAPAISG---------------GCVLSTRG
GDYELHLGEDVSIGYTSHTDKAVRLYLRETFTFLMLTSEASVAV--A------PQGNTAA
-------------
>A0A0U4CBM4
-----------------------------M---NNLHRELAP------ISSSAWEQIEEE
VARTFKRSVAGRRVVDVD-G-PEGPELSA----VGTGHLLEV---A--------------
-----------------------------A----P-R-E--HVNARLREVRTIVELTVPF
ELSRAA-----IDSVERGARDADWQPAKEAAQRLAFAEDNAIFDGYHAAGIVGI--REGT
SNRKLTLPADVSAYPDAISDALEALRLAGVDGPYSV-----------------VLGSDAY
TALSEARDQ-GYPVLGHIKRIV--SGE-IIWAPAISG---------------GCVLSMRG
GDYELHLGEDVSIGYTSHSDKAVRLYLRETFTFLMLTSEASVAV--A------PQGNTAA
-------------
>A0A3N8H2Y5
-----------------------------M---NNLHRELAP------ISSSAWEQIEEE
VARTFKRSVAGRRVVDVD-G-PEGPELSA----VGTGHLTEV---A--------------
-----------------------------A----P-R-E--HVSARLREVRSIVELTVPF
ELSREA-----IDSVERGARDADWQPAKEAAQRLAFAEDNAIFDGYQAAGIVGI--REGT
SNRKLTLPADVSAYPDAISDALEALRLAGVDGPYSV-----------------VLGSDAY
TALSEARDQ-GYPVLGHIKRIV--SGE-IIWAPAISG---------------GCVLSLRG
GDYELHLGEDVSIGYTSHSDKAVRLYLRETFTFLMLTSEASVAV--A------PQGNTAA
-------------
>A0A0H2XNQ0
-----------------------------M---NNLHRELAP------ISSAAWEQIEEE
VARTFKRSVAGRRVVDVE-G-PAGPELSA----VGTGHLLDV---A--------------
-----------------------------A----P-R-E--LVNARLREVRTIVELTVPF
ELSRDA-----IDSVERGARDADWQPAKEAAQRLAFAEDNAIFDGYPAAGIVGI--REGT
SNRRLTLPADVGAYPDAISDALEALRLAGVDGPYSV-----------------VLGSDAY
TALSEARDQ-GYPVLGHIKRIV--SGE-IIWAPAISG---------------GCVLSTRG
GDYELHLGEDVSIGYTSHTDKGVRLYLRETFTFLMLTSEASVAV--A------PQGNAAA
-------------
>A0A3R9CPH5
-----------------------------M---NNLHRELAP------ISSAAWEQIEEE
VARTFKRSVAGRRVVDVE-G-PAGPELSA----VGTGHLLDV---A--------------
-----------------------------A----P-R-E--LVNARLREVRTIVELTVPF
ELSRDA-----IDSVERGARDADWQPAKEAAQRLAFAEDNAIFDGYPAAGIVGI--REGT
SNRRLTLPADVGAYPDAISDALEALRLAGVDGPYSV-----------------VLGSDAY
TALSEARDQ-GYPVLGHIKRIV--SGE-IIWAPAISG---------------GCVLSTRG
GDYELHLGEDVSIGYTSHTDKGVRLYLRETFTFLMLTSEASVAV--A------PQGNAAA
-------------
>A2W578
-----------------------------M---NNLHRELAP------ISSAAWEQIEEE
VARTFKRSVAGRRVVDVE-G-PAGPELSA----VGTGHLLDV---A--------------
-----------------------------A----P-R-E--LVNARLREVRTIVELTVPF
ELSRDA-----IDSVERGARDADWQPAKEAAQRLAFAEDNAIFDGYPAAGIVGI--REGT
SNRRLTLPADVGAYPDAISDALEALRLAGVDGPYSV-----------------VLGSDAY
TALSEARDQ-GYPVLGHIKRIV--SGE-IIWAPAISG---------------GCVLSTRG
GDYELHLGEDVSIGYTSHTDKGVRLYLRETFTFLMLTSEASVAV--A------PQGNAAA
-------------
>A0A109EB70
-----------------------------M---NNLHRELAP------ISSSAWEQIEEE
VARTFKRSVAGRRVVDVE-G-PAGPELSA----VGTGHLLDV---A--------------
-----------------------------A----P-R-E--LVNARLREVRTIVELTVPF
ELSRDA-----IDSVERGARDADWQPAKEAAQRLAFAEDSAIFDGYRAAGIIGI--REGT
SNRRLTLPADVGAYPDAISDALEALRLAGVDGPYSV-----------------VLGSDAY
TALSEARDQ-GYPVLGHIKRIV--SGE-IIWAPAISG---------------GCVLSTRG
GDYELHLGEDLSIGYTSHTDKGVRLYLRETFTFLMLTSEASVAV--A------PQGNAAA
-------------
>A0A3N8YA77
-----------------------------M---NNLHRELAP------ISSSAWEQIEEE
VARTFKRSVAGRRVVDVD-G-PEGPELSA----VGTGHLLDV---A--------------
-----------------------------A----P-R-E--LVNARLREVRTIVELTVPF
ELSRDA-----IDSVERGARDADWQPAKEAAQRLAFAEDSAIFDGYRAAGIIGI--REGT
SNRRLTLPADVGAYPDAISDALEALRLAGVDGPYSV-----------------VLGSDAY
TALSEARDQ-GYPVLGHIKRIV--SGE-IIWAPAISG---------------GCVLSTRG
GDYELHLGEDLSIGYTSHTDKGVRLYLRETFTFLMLTSEASVAV--A------PQGNAAA
-------------
>A0A104KP63
-----------------------------M---NNLHRELAP------ISSSAWEQIEEE
VARTFKRSVAGRRVVDVE-G-PAGPELSA----VGTGHLLDV---A--------------
-----------------------------A----P-C-E--LVNARLREARTIVELTVPF
ELSRDA-----IDSVERGARDADWQPAKEAAQRLAFAEDGAIFDGYRAAGIVGV--REGT
SNRRLTLPADVAAYPDAISDALEALRLAGVDGPYSV-----------------VLGSDAY
TALSEARDQ-GYPVLGHIKRIV--SGE-IIWAPAISG---------------GCVLSTRG
GDYELHLGEDVSIGYTSHTDKSVRLYLRETFTFLMLTSEASVAV--A------PQGNAAA
-------------
>A0A3P0BY04
-----------------------------M---NNLHRELAP------ISSSAWEQIEEE
VARTFKRSVAGRRVVDVE-G-PAGPELSA----VGTGHLLDV---A--------------
-----------------------------A----P-R-E--LVNARLREARTIVELTVPF
ELSRDA-----IDSVERGARDADWQPAKEAAQRLAFAEDGAIFDGYRAAGIVGI--REGT
SNRRLTLPADVAAYPDAISDALEALRLAGVDGPYSV-----------------VLGSDAY
TALSEARDQ-GYPVLGHIKRIV--SGE-IIWAPAISG---------------GCVLSTRG
GDYELHLGEDVSIGYTSHTDKSVRLYLRETFTFLMLTSEASVAV--A------PQGNAAA
-------------
>A0A228HE24
-----------------------------M---NNLHRELAP------ISSAAWEQIEEE
VARTFKRSVAGRRVVDVD-G-PAGPELSA----VGTGHLLDV---D--------------
-----------------------------A----P-R-E--LVNARLREARTIVELTVPF
ELSRDA-----IDSVERGARDADWQPAKEAAQRLAFAEDGAIFDGYRAAGIVGI--REGT
SNRRLTLPADVGAYPDAISDALEALRLAGVDGPYSV-----------------VLGSDAY
TALSEARDQ-GYPVLGHIKRIV--SGE-IIWAPAISG---------------GCVLSTRG
GDYELHLGEDVSVGYTSHTDKGVRLYLRETFTFLRLTSEASVAV--A------PQGNAAA
-------------
>A0A3N9EZK8
-----------------------------M---NNLHRELAP------ISSAAWEQIEEE
VARTFKRSVAGRRVVDVD-G-PAGPELSA----VGTGHLLDV---A--------------
-----------------------------A----P-R-E--LVNARLREARTIVELTVPF
ELSRDA-----IDSVERGARDADWQPAKEAAQRLAFAEDGAIFDGYRAAGIVGI--REGT
SNRRLTLPADVGAYPDAISDALEALRLAGVDGPYSV-----------------VLGSDAY
TALSEARDQ-GYPVLGHIKRIV--SGE-IIWAPAISG---------------GCVLSTRG
GDYELHLGEDVSIGYTSHTDKGVRLYLRETFTFLMLTSEASVAV--A------PQGNAAA
-------------
>B1KA88
-----------------------------M---NNLHRELAP------ISSAAWEQIEEE
VARTFKRSVAGRRVVDVD-G-PAGPELSA----VGTGHLLDV---A--------------
-----------------------------A----P-R-E--LVNARLREARTIVELTVPF
ELSRDA-----IDSVERGARDADWQPAKEAAQRLAFAEDGAIFDGYRAAGIVGI--REGT
SNRRLTLPADVGAYPDAISDALEALRLAGVDGPYSV-----------------VLGSDAY
TALSEARDQ-GYPVLGHIKRIV--SGE-IIWAPAISG---------------GCVLSTRG
GDYELHLGEDVSIGYTSHTDKGVRLYLRETFTFLMLTSEASVAV--A------PQGNAAA
-------------
>A0A3Q9F9U7
-----------------------------M---NNLHRELAP------ISSSAWEQIEEE
VARTFKRSVAGRRVVDVD-G-PAGPGLSA----VGTGHLLDV---A--------------
-----------------------------A----P-R-E--LVNARLREARTIVELTVPF
ELSRDA-----IDSVERGARDADWQPAKEAAQRLAFAEDGAIFDGYHAAGIVGI--REGT
SNRRLTLPADVGAYPDAISDALEALRLAGVDGPYSV-----------------VLGSDAY
TALSEARDQ-GYPVLGHIKRIV--SGE-IIWAPAISG---------------GCVLSTRG
GDYELHLGEDVSIGYTSHTDKGVRLYLRETFTFLMLTSEASVAV--A------PQGNAAA
-------------
>A0A1V2Y3U1
-----------------------------M---NNLHRELAP------ISSSAWEQIEEE
VARTFKRSVAGRRVVDVD-G-PEGPELSA----VGTGHLLDV---A--------------
-----------------------------A----P-R-E--HVNARLREVRTIVELTVPF
ELSRDA-----IDSVERGARDADWQPAKEAAQRLAFAEDNAIFDGYPAAGIVGI--REGT
SNRRLTLPADVGAYPDAISDALEALRLAGVDGPYSV-----------------VLGSDAY
TALSEARDQ-GYPVLGHIKRIV--SGE-IIWAPAISG---------------GCVLSTRG
GDYELHLGEDVSIGYTSHTDKSVRLYLRETFTFLMLTSEASVAV--A------PQGNAAA
-------------
>A0A364GLD8
-----------------------------M---NNLHRELAP------ISSSAWEQIEEE
VARTFKRSVAGRRVVDVD-G-PEGPELSA----VGTGHLLDV---A--------------
-----------------------------A----P-R-E--HVNARLREVRTIVELTVPF
ELSRDA-----IDSVERGARDADWQPAKEAAQRLAFAEDNAIFDGYPAAGIVGI--REGT
SNRRLTLPADVGAYPDAISDALEALRLAGVDGPYSV-----------------VLGSDAY
TALSEARDQ-GYPVLGHIKRIV--SGE-IIWAPAISG---------------GCVLSTRG
GDYELHLGEDVSIGYTSHTDKSVRLYLRETFTFLMLTSEASVAV--A------PQGNAAA
-------------
>A0A0G3X4A0
-----------------------------M---NNLHRELAP------ISSSAWEQIEEE
VARTFKRSVAGRRVVDVD-G-PEGPELSA----VGTGHLVEV---S--------------
-----------------------------A----P-R-E--HVNARLREVRTIVELTVPF
ELSRDA-----IDSVERGARDADWQPAKEAAQRLAFAEDNAIFDGYPAAGIVGI--REGT
SNRKLTLPADVSAYPDAISDALEALRLAGVDGPYSV-----------------VLGSDAY
TALSEARDQ-GYPVLGHIKRIV--SGE-IIWAPALSG---------------GCVLSMRG
GDYALHLGEDVSIGYTSHTDKAVRLYLRETFTFLMLTSEASVAV--A------PQGNPAA
-------------
>A0A1Y1BYY9
-----------------------------M---NNLHRELAP------ISSSAWEQIEEE
VARTFKRSVAGRRVVDVD-G-PEGPELSA----VGTGHLVEV---S--------------
-----------------------------A----P-R-E--HVNARLREVRTIVELTVPF
ELSRDA-----IDSVERGARDADWQPAKEAAQRLAFAEDNAIFDGYPAAGIVGI--REGT
SNRKLTLPADVSAYPDAISDALEALRLAGVDGPYSV-----------------VLGSDAY
TALSEARDQ-GYPVLGHIKRIV--SGE-IIWAPALSG---------------GCVLSMRG
GDYELHLGEDVSIGYTSHSDKAVRLYLRETFTFLMLTSEASVAV--A------PQGNPAA
-------------
>A0A1D7ZT08
-----------------------------M---NNLHRELAP------ISSSAWEQIEEE
VARTFKRSVAGRRVVDVD-G-PEGPELSA----VGTGHLVEV---A--------------
-----------------------------A----P-R-E--HVNARLREVRTIVELTVPF
ELSRDA-----IDSVERGARDADWQPAKDAAQRLAFAEDNAIFDGYPAAGIVGI--REGT
SNRKLTLPADVSAYPDAISDALEALRLAGVDGPYSV-----------------VLGSDAY
TALSEARDQ-GYPVLGHIKRIV--SGE-IIWAPAISG---------------GCVLSMRG
GDYELHLGEDVSIGYTSHTDKAVRLYLRETFTFLMLTSEASVAV--A------PQGNPAA
-------------
>A0A2S8IQ63
-----------------------------M---NNLHRELAP------ISSSAWEQIEEE
VARTFKRSVAGRRVVDVD-G-PAGPELSA----VGTGHLVEV---T--------------
-----------------------------A----P-R-E--QVNARLREVRTIVELTVPF
ELSRDA-----IDSVERGARDADWQPAKDAAQRLAFAEDNAIFDGYPAAGIVGI--REGT
SNRKLTLPADVSAYPDAISDALEALRLAGVDGPYSV-----------------VLGSDAY
TALSEARDQ-GYPVLGHIKRIV--SGE-IIWAPALSG---------------GCVLSMRG
GDYELHLGEDVSIGYTSHNDKAVRLYLRETFTFLMLTSEASVSV--A------PQGNPAA
-------------
>A0A103LH61
-----------------------------M---NNLHRELAP------VSSSAWEQIEEE
VARTFKRSVAGRRVVDVE-G-PAGPELSA----VGTGHLVEV---T--------------
-----------------------------A----P-R-E--LVNARLREVRTIVELTVPF
ELSRDA-----IDSVERGARDADWQPAKEAAQRLAFAEDNAIFDGYPAAGILGI--REGT
SNRKLTLPADVSAYPDAISDALEALRLAGVDGPYSV-----------------VLGSDAY
TTLSEARDQ-GYPVLGHIKRIV--SGE-IIWAPAISG---------------GCVLSMRG
GDYELHLGEDVSIGYTSHNDKAVRLYLRETFTFLMLTSEASVAV--A------PQGNPAA
-------------
>A0A1K1PM31
-----------------------------M---NNLHRELAP------ISSSAWEQIEEE
VARTFKRSVAGRRVVDVD-G-PAGPELSA----VGTGHLVEV---A--------------
-----------------------------A----P-R-E--QVNARLREVRTIVELTVPF
ELSRDA-----IDSVERGARDADWQPAKDAAQRLAFAEDNAIFDGYPAAGIVGI--REGT
SNRKLTLPADVSAYPDAISDALEALRLAGVDGPYSV-----------------VLGSDAY
TALSEARDQ-GYPVLGHIKRIV--SGE-IIWAPALSG---------------GCVLSMRG
GDYELHLGEDVSIGYTSHSDKAVRLYLRETFTFLMLTSEASVAV--A------PQASTAT
-------------
>A0A318IT07
-----------------------------M---NNLHRELAP------ISSSAWEQIEEE
VARTFKRSVAGRRVVDVD-G-PAGPELSA----VGTGHLVEV---A--------------
-----------------------------A----P-R-E--QVNARLREVRTIVELTVPF
ELSRDA-----IDSVERGARDADWQPAKDAAQRLAFAEDNAIFDGYPAAGIVGI--REGT
SNRKLTLPADVSAYPDAISDALEALRLAGVDGPYSV-----------------VLGSDAY
TALSEARDQ-GYPVLGHIKRIV--SGE-IIWAPALSG---------------GCVLSMRG
GDYELHLGEDVSIGYTSHSDKAVRLYLRETFTFLMLTSEASVAV--A------PQASTAT
-------------
>A0A2U9T977
-----------------------------M---NNLHRELAP------ISSSAWEQIEEE
VARTFKRSVAGRRVVDVD-G-PAGPELSA----VGTGHLVEV---A--------------
-----------------------------A----P-R-E--LVSARLREVRTIVELTVPF
ELSRDA-----IDSVERGARDADWQPAKEAAQRLAFAEDNAIFDGYPAAGIVGI--REGT
SNRKLTLPADVSAYPDAISDALEALRLAGVDGPYSV-----------------VLGSDAY
TALSEARDQ-GYPVLGHIKRIV--SGE-IIWAPALSG---------------GCVLSMRG
GDYELHLGEDVSIGYTSHTDKTVRLYLRETFTFLMLTSEASVAV--A------PQGNPAT
-------------
>A0A0G3Z6Z6
-----------------------------M---NNLHRELAP------ISSSAWEQIEEE
VARTFKRSVAGRRVVDVD-G-PEGPELSA----VGTGHLVDV---A--------------
-----------------------------A----P-R-E--LVNARLREVRTIVELTVPF
ELSRDA-----IDSVERGARDADWQPAKDAAQRLAFAEDGAIFDGYPAAGIVGI--REGT
SNRKLTLPADVSAYPDAISDALEALRLAGVDGPYSV-----------------VLGSDAY
TALSEARDQ-GYPVLGHIKRIV--SGE-IIWAPAISG---------------GCVLSTRG
GDYELHLGEDVSIGYTSHTDKVVRLYLRETFTFLMLTSEASVAV--A------PQGNTAA
-------------
>A0A4V2WGI1
-----------------------------M---NNLHRELAP------ISSSAWEQIEEE
VARTFKRSVAGRRVVDVD-G-PEGPELSA----VGTGHLVDV---A--------------
-----------------------------A----P-R-E--LVNARLREVRTIVELTVPF
ELSRDA-----IDSVERGARDADWQPAKDAAQRLAFAEDGAIFDGYPAAGIVGI--REGT
SNRKLTLPADVSAYPDAISDALEALRLAGVDGPYSV-----------------VLGSDAY
TALSEARDQ-GYPVLGHIKRIV--SGE-IIWAPAISG---------------GCVLSTRG
GDYELHLGEDVSIGYTSHTDKVVRLYLRETFTFLMLTSEASVAV--A------PQGNTAA
-------------
>A0A228QBS0
-----------------------------M---NNLHRELAP------ISSSAWEQIEEE
VARTFKRSVAGRRVVDVD-G-PEGPELSA----VGTGHLVDV---A--------------
-----------------------------A----P-R-E--LVNARLREVRTIVELTVPF
ELSRDA-----IDSVERGARDADWQPAKDAAQRLAFAEDGAIFDGYPAAGILGI--REGT
SNRKLTLPADVAAYPDAISDALEALRLAGVDGPYSV-----------------VLGSDAY
TALSEARDQ-GYPVLGHIKRIV--SGE-IIWAPAISG---------------GCVLSTRG
GDYELHLGEDVSIGYTSHTDKVVRLYLRETFTFLMLTSEASVAV--A------PQGTTAA
-------------
>A0A1B4HZ69
-----------------------------M---NNLHRELAP------ISSSAWEQIEEE
VARTFKRSVAGRRVVDVD-G-PEGPELSA----VGTGHLVDV---T--------------
-----------------------------A----P-R-E--LVNARLREVRTIVELTVPF
ELSRDA-----IDSVERGARDADWQPAKDAAQRLAFAEDGAIFDGYPAAGILGI--REGT
SNRKLTLPADVSAYPDAISDALEALRLAGVDGPYSV-----------------VLGSDAY
TALSEARDQ-GYPVLGHIKRIV--SGE-IIWAPAISG---------------GCVLSTRG
GDYELHLGEDVSIGYTSHTDKVVRLYLRETFTFLMLTSEASVAV--A------PQGNLAA
-------------
>A0A228GCH0
-----------------------------M---NNLHRELAP------ISSSAWEQIEEE
VARTFKRSVAGRRVVDVD-G-PEGPELSA----VGTGHLVDV---A--------------
-----------------------------A----P-R-E--LVNARLREVRTIVELTVPF
DLSRDA-----IDSVERGARDADWQPAKDAAQRLAFAEDGAIFDGYRAAGILGI--REGT
SNRKLTLPADVAAYPDAISDALEALRLAGVDGPYSV-----------------VLGSDAY
TALSEARDQ-GYPVLGHIKRIV--SGE-IIWAPAISG---------------GCVLSTRG
GDYELHLGEDVSIGYTSHTDKVVRLYLRETFTFLMLTSEASVAV--A------PQASTAA
-------------
>A0A228JHV0
-----------------------------M---NNLHRELAP------ISSAAWEQIEEE
VARTFKRSVAGRRVVDVD-G-PEGPELSA----VGTGHLVDV---A--------------
-----------------------------A----P-R-E--LVNARLREVRTIVELTVPF
ELSRDA-----IDSVERGARDADWQPAKDAAQRLAFAEDDAIFDGYRAAGILGI--REGT
SNRKLTLPADVAAYPDAISDALEALRLAGVDGPYSV-----------------VLGSDAY
TALSEARDQ-GYPVLGHIKRIV--SGE-IIWAPAISG---------------GCVLSTRG
GDYELHLGEDVSIGYTSHTDKVVRLYLRETFTFLMLTSEASVAV--A------PQGNTAA
-------------
>A0A2S5DNR3
-----------------------------M---NNLHRELAP------ISSAAWEQIEEE
VARTFKRSVAGRRVVDVD-G-PEGPELSA----VGTGHLVDV---A--------------
-----------------------------A----P-R-E--LVNARLREVRTIVELTVPF
ELSRDA-----IDSVERGARDADWQPAKDAAQRLAFAEDDAIFDGYRAAGILGI--REGT
SNRKLTLPADVAAYPDAISDALEALRLAGVDGPYSV-----------------VLGSDAY
TALSEARDQ-GYPVLGHIKRIV--SGE-IIWAPAISG---------------GCVLSTRG
GDYELHLGEDVSIGYTSHTDKVVRLYLRETFTFLMLTSEASVAV--A------PQGNTAA
-------------
>A0A3N8Q9Q6
-----------------------------M---NNLHRELAP------ISSSAWEQIEEE
VARTFKRSVAGRRVVDVD-G-PEGPELSA----VGTGHLVDV---A--------------
-----------------------------A----P-R-E--LVNARLREVRTIVELTVPF
ELSRDA-----IDSVERGARDADWQPAKDAAQRLAFAEDDAIFDGYRAAGILGI--REGT
SNRKLTLPADVAAYPDAISDALEALRLAGVDGPYSV-----------------VLGSDAY
TALSEARDQ-GYPVLGHIKRIV--SGE-IIWAPAISG---------------GCVLSTRG
GDYELHLGEDVSIGYTSHTDKVVRLYLRETFTFLMLTSEASVAV--A------PQGNPAA
-------------
>A0A228NY37
-----------------------------M---NNLHRELAP------ISSSAWEQIEEE
VARTFKRSVAGRRVVDVD-G-PEGPELSA----VGTGHLVDV---A--------------
-----------------------------A----P-R-E--LVNARLREVRTIVELTVPF
ELSRDA-----IDSVERGARDADWQPAKDAAQRLAFAEDDAIFDGYRAAGILGI--REGT
SNRKLTLPADVSAYPDAISDALEALRLAGVDGPYSV-----------------VLGSDAY
TALSEARDQ-GYPVLGHIKRIV--SGE-IIWAPAISG---------------GCVLSTRG
GDYELHLGEDVSIGYTSHTDKVVRLYLRETFTFLMLTSEASVAV--A------PQASTAA
-------------
>A0A1X1P5P9
-----------------------------M---NNLHRELAP------ISASAWEQIEEE
VARTFKRSVAGRRVVDVD-G-PEGPELSA----VGTGHLVDV---A--------------
-----------------------------A----P-R-E--LVNARLREVRTIVELTVPF
ELNRDA-----IDSVERGARDADWQPAKDAAQRLAFAEDNAIFDGYPAAGIVGI--REGT
SNRKLTLPADVSAYPDAISDALEALRLAGVDGPYSV-----------------VLGSDAY
TALSEARDQ-GYPVLGHIKRIV--SGE-IIWAPAISG---------------GCVLSTRG
GDYELHLGEDVSIGYTSHTDKVVRLYLRETFTFLMLTSEASVAV--A------PQASTAA
-------------
>A0A228HSW6
-----------------------------M---NNLHRELAP------ISSSAWEQIEEE
VARTFKRSVAGRRVVDVD-G-PEGPELSA----VGTGHLVEV---A--------------
-----------------------------A----P-R-E--QVNARLREVRTIVELTVPF
ELSRDA-----IDSVERGARDADWQPAKDAAQRLAFAEDDAIFDGYQAAGILGI--REGT
SNRKLTLPADVGAYPDAISDALEALRLAGVDGPYSV-----------------VLGSDAY
TALSEARDQ-GYPVLGHIKRIV--SGE-IIWAPAISG---------------GCVLSTRG
GDYELHLGEDVSIGYTSHTDKVVRLYLRETFTFLMLTSEASVAV--A------PQGGTAA
-------------
>A0A3G3HLW1
-----------------------------M---NNLHRELAP------ISASAWEQIEEE
VARTFKRSVAGRRVVDVD-G-PEGPELSA----VGTGHLVDV---A--------------
-----------------------------A----P-R-E--QVNARLREVRTIVELTVPF
ELSRDA-----IDSVERGARDADWQPAKDAAQRLAFAEDGAIFDGYQAAGIVGI--REGT
SNRKLTLPADVGAYPDAISDALEALRLAGVDGPYSV-----------------VLGSDAY
TALSEARDQ-GYPVLGHIKRIV--SGE-IIWAPAISG---------------GCVLSTRG
GDYELHLGEDVSIGYTSHTDKAVRLYLRETFTFLMLTSEASVAV--A------PQGSTAA
-------------
>A0A0J5WL10
-----------------------------M---NNLHRELAP------ISASAWEQIEEE
VARTFKRSVAGRRVVDVD-G-PEGPELSA----VGTGHLVEV---A--------------
-----------------------------A----P-R-E--QVSARLREVRRIVELTVPF
ELSRDA-----IDSVERGARDADWQPAKDAAQRLAFAEDNAIFDGYQAAGIVGI--REGT
SNRKLTLPADVGAYPDAISDALEALRLAGVDGPYSV-----------------VLGSDAY
TALSEARDQ-GYPVLGHIKRIV--SGE-IIWAPAISG---------------GCVLSTRG
GDYALHLGEDVSIGYTSHGDKAVRLYLRETFTFLMLTSEASVAV--A------PQGNPAA
-------------
>A0A4Q2A8D2
-----------------------------M---NNLHRELAP------ISASAWEQIEEE
VARTFKRSVAGRRVVDVD-G-PEGPELSA----VGTGHLVEV---A--------------
-----------------------------A----P-R-E--QVSARLREVRRIVELTVPF
ELSRDA-----IDSVERGARDADWQPAKDAAQRLAFAEDNAIFDGYQAAGIVGI--REGT
SNRKLTLPADVGAYPDAISDALEALRLAGVDGPYSV-----------------VLGSDAY
TALSEARDQ-GYPVLGHIKRIV--SGE-IIWAPAISG---------------GCVLSTRG
GDYELHLGEDVSIGYTSHNDKAVRLYLRETFTFLMLTSEASVAV--A------PQGNPAA
-------------
>A0A2Z5N7U9
-----------------------------M---NNLHRELAP------VSSSAWEQIEEE
VARTFKRSVAGRRVVDVD-G-PEGPELSA----VGTGHLVEV---A--------------
-----------------------------A----P-R-E--HVSARLREVRTIVELTVPF
ELSRDA-----IDSVERGARDADWQPAKDAAQRLAFAEDNAIFDGYLAAGIVGI--REGT
SNRKLTLPADVGAYPDAISDALEALRLAGVDGPYSV-----------------VLGSDAY
TALSEARDQ-GYPVLGHIKRIV--SGE-IIWAPAISG---------------GCVLSTRG
GDYELHLGEDVSIGYTSHTDKVVRLYLRETFTFLMLTSEASVAV--A------PQANPAA
-------------
>A0A084D605
-----------------------------M---NNLHRELAP------ISASAWEQIEEE
VARTFKRSVAGRRVVDVD-G-PEGPELSA----VGTGHLLDV---A--------------
-----------------------------A----P-T-E--HVNARLREVRTIVELTVPF
ELSRDA-----IDSVERGARDADWQPAKEAAQRLAFAEDNAIFDGYRAAGIVGI--REGT
SNRKLTLPADVGAYPDAISDALEALRLAGVDGPYSV-----------------VLGSDAY
TALSEARDQ-GYPVLGHIKRIV--SGE-IIWAPALSG---------------GCVLSTRG
GDYELHLGEDVSIGYTSHTDRAVRLYLRETFTFLMLTSEASVAV--A------PQGTSAA
-------------
>A0A103ZRA3
-----------------------------M---NNLHRELAP------ISSSAWEQIEEE
VARTFKRSVAGRRVVDVD-G-PEGPELSA----VGTGHLVAV---D--------------
-----------------------------A----P-R-E--HVHARLREVRKIVELTVPF
ELSRDA-----IDSVERGARDADWQPAKDAAQRLAFAEDNAIFDGYPAAGIVGI--REGT
SNRKLTLPADVSAYPDAISDALEALRLAGVDGPYSV-----------------VLGSDAY
TALSEARDQ-GYPVLGHIKRIV--SGE-IIWAPAISG---------------GCVLSTRG
GDYELHLGEDVSIGYTSHTDKVVRLYLRETFTFLMLTSEASVAV--A------PQGNTTA
-------------
>A0A118UUQ4
-----------------------------M---NNLHRELAP------ISSSAWEQIEEE
VARTFKRSVAGRRVVDVD-G-PEGPELSA----VGTGHLVAV---D--------------
-----------------------------A----P-R-E--HVNARLREVRTIVELTVPF
ELSRDA-----IDSVERGARDADWQPAKDAAQRLAFAEDNAIFDGYRAAGIVGI--REGT
SNRKLTLPADVSAYPDAISDALEALRLAGVDGPYSV-----------------VLGSDAY
TALSEARDQ-GYPVLGHIKRIV--SGE-IIWAPAISG---------------GCVLSTRG
GDYELHLGEDVSIGYTSHTDKVVRLYLRETFTFLMLTSEASVAV--A------PQGNPTA
-------------
>A0A1I0JUQ2
-----------------------------M---NNLHRELAP------ISSSAWEQIEEE
VARTFKRSVAGRRVVDVD-G-PEGPELSA----VGTGHLVAV---D--------------
-----------------------------A----P-R-E--HVNARLREVRTIVELTVPF
ELSRDA-----IDSVERGARDADWQPAKDAAQRLAFAEDNAIFDGYRAAGIVGI--REGT
SNRKLTLPADVSAYPDAISDALEALRLAGVDGPYSV-----------------VLGSDAY
TALSEARDQ-GYPVLGHIKRIV--SGE-IIWAPAISG---------------GCVLSTRG
GDYELHLGEDVSIGYTSHTDKVVRLYLRETFTFLMLTSEASVAV--A------PQGNPTA
-------------
>A0A365QUL0
-----------------------------M---NNLHRELAP------ISSSAWEQIEEE
VARTFKRSVAGRRVVDVD-G-PEGPELSA----VGTGHLVAV---D--------------
-----------------------------A----P-R-E--HVNARLREVRTIVELTVPF
ELSRDA-----IDSVERGARDADWQPAKDAAQRLAFAEDNAIFDGYRAAGIVGI--REGT
SNRKLTLPADVSAYPDAISDALEALRLAGVDGPYSV-----------------VLGSDAY
TALSEARDQ-GYPVLGHIKRIV--SGE-IIWAPAISG---------------GCVLSTRG
GDYELHLGEDVSIGYTSHTDKVVRLYLRETFTFLMLTSEASVAV--A------PQGNPTA
-------------
>A0A4S5D3K2
-----------------------------M---NNLHRELAP------ISSSAWEQIEEE
VARTFKRSVAGRRVVDVD-G-PEGPELSA----VGTGHLVAV---D--------------
-----------------------------A----P-R-E--HVNARLREVRTIVELTVPF
ELSRDA-----IDSVERGARDADWQPAKDAAQRLAFAEDNAIFDGYRAAGIVGI--REGT
SNRKLTLPADVSAYPDAISDALEALRLAGVDGPYSV-----------------VLGSDAY
TALSEARDQ-GYPVLGHIKRIV--SGE-IIWAPAISG---------------GCVLSTRG
GDYELHLGEDVSIGYTSHTDKVVRLYLRETFTFLMLTSEASVAV--A------PQGNPTA
-------------
>U2HNL3
-----------------------------M---NNLHRELAP------ISSSAWEQIEEE
VARTFKRSVAGRRVVDVD-G-PEGPELSA----VGTGHLVAV---D--------------
-----------------------------A----P-R-E--HVNARLREVRTIVELTVPF
ELSRDA-----IDSVERGARDADWQPAKDAAQRLAFAEDNAIFDGYRAAGIVGI--REGT
SNRKLTLPADVSAYPDAISDALEALRLAGVDGPYSV-----------------VLGSDAY
TALSEARDQ-GYPVLGHIKRIV--SGE-IIWAPAISG---------------GCVLSTRG
GDYELHLGEDVSIGYTSHTDKVVRLYLRETFTFLMLTSEASVAV--A------PQGNPTA
-------------
>Q39NC0
-----------------------------M---NNLHRELAP------ISSSAWEQIEEE
VARTFKRSVAGRRVVDVD-G-PEGPELSA----VGTGHLVEV---A--------------
-----------------------------A----P-R-E--QVNARLREVRTIVELTVPF
ELSRDA-----IDSVERGARDADWQPAKDAAQRLAFAEDGAIFDGYAAASIVGI--REGT
SNNKLTLPADVSAYPDAISDALEALRLAGVDGPYSV-----------------VLGSDAY
TALSEARDQ-GYPVLGHIKRIV--SGE-IIWAPAISG---------------GCVLSTRG
GDYELHLGEDVSIGYTSHTDKVVRLYLRETFTFLMLTSEASVAV--A------PQANTTA
-------------
>A0A102JM73
-----------------------------M---NNLHRELAP------ISASAWEQIEEE
VARTFKRSVAGRRAVDVE-G-PAGPALSA----VGTGHLREV---A--------------
-----------------------------A----P-R-E--LVSARLREVRTIVELTVPF
ELSRDA-----IDSVERGARDADWQPAKDAAQRLAFAEDGAIFDGYPAAGIVGI--REGT
SNRKLTLPADVGAYPDAISDALEALRLAGVDGPYSV-----------------VLGSDAY
TALSEARDQ-GYPVLGHIKRIV--SGE-IIWAPAISG---------------GCVLSTRG
GDYELHLGEDVSIGYTSHTDKVVRLYLRETFTFLMLTSEASVAV--A------PQANAAT
-------------
>A0A119DQF2
-----------------------------M---NNLHRELAP------VSASAWEQIEEE
VARTFKRSVAGRRVVDVE-G-PAGPALSA----VGTGHLREV---A--------------
-----------------------------A----P-R-E--QVSARLREVRTIVELTVPF
ELSRDA-----IDSVERGARDADWQPAKDAAQRLAFAEDGAIFDGYPAAGIVGI--REGT
SNRKLTLPADVGAYPDAISDALEALRLAGVDGPYSV-----------------VLGSDAY
TALSEARDQ-GYPVLGHIKRIV--SGE-IIWAPAISG---------------GCVLSTRG
GDYELHLGEDVSIGYTSHTDKVVRLYLRETFTFLMLTSEASVAV--A------PQANAAT
-------------
>A0A1B4C3B3
-----------------------------M---NNLHRELAP------ISSSAWEQIEEE
VARTFKRSVAGRRVIDVE-G-PAGPALSA----VGTGHLREV---A--------------
-----------------------------A----P-R-E--QVGARLREVRTIVELTVPF
ELSRDA-----IDSVERGARDADWQPAKDAAQRLAFAEDGAIFDGYPAAGIVGI--REGT
SNRKLTLPADVGAYPDAISDALEALRLAGVDGPYSV-----------------VLGSDAY
TALSEARDQ-GYPVLGHIKRIV--SGE-IIWAPAISG---------------GCVLSTRG
GDYELHLGEDVSIGYTSHTDKVVRLYLRETFTFLMLTSEASVAV--A------PQANAAT
-------------
>A0A117VJ54
-----------------------------M---NNLHRELAP------VSAAAWEQIEEE
VARTFKRSVAGRRVVDVE-G-PAGPALSA----VGTGHLREV---A--------------
-----------------------------A----P-R-E--QVSARLREARTIVELTVPF
ELSRDA-----IDSVERGARDADWQPAKDAAQRLAFAEDGAIFDGYLAADIVGI--REGT
SNRKLTLPADVGAYPDAISDALEALRLAGVDGPYSV-----------------VLGSDAY
TALSEARDQ-GYPVLGHIKRIV--SGE-IIWAPAISG---------------GCVLSTRG
GDYELHLGEDVSIGYTSHTDKVVRLYLRETFTFLMLTSEASVAV--A------PQATAAT
-------------
>A0A1B4F8H8
-----------------------------M---NNLHRELAP------VSSSAWEQIEEE
VARTFKRSVAGRRVVDVE-G-PAGPELSA----VGTGHLREV---A--------------
-----------------------------A----P-R-E--QVNARLREVRTIVELTVPF
ELSRDA-----IDSVERGARDADWQPAKDAAQQLAFAEDGAIFDGYLAADIVGI--REGT
SNRKLTLPADVSAYPDAISDALEALRLAGVDGPYSV-----------------VLGSDAY
TALSEARDQ-GYPVLGHIKRIV--SGE-IIWAPAISG---------------GCVLSTRG
GDYELHLGEDVSIGYTSHTDKVVRLYLRETFTFLMLTSEASVAV--A------PQGNAAT
-------------
>A0A3N8EDW1
-----------------------------M---NNLHRELAP------VSSSAWEQIEEE
VARTFKRSVAGRRVVDVE-G-PAGPELSA----VGTGHLREV---A--------------
-----------------------------A----P-R-E--QVNARLREVRTIVELTVPF
ELSRDA-----IDSVERGARDADWQPAKDAAQQLAFAEDGAIFDGYLAADIVGI--REGT
SNRKLTLPADVSAYPDAISDALEALRLAGVDGPYSV-----------------VLGSDAY
TALSEARDQ-GYPVLGHIKRIV--SGE-IIWAPAISG---------------GCVLSTRG
GDYELHLGEDVSIGYTSHTDKVVRLYLRETFTFLMLTSEASVAV--A------PQGNAAT
-------------
>A0A3P0SHK8
-----------------------------M---NNLHRELAP------VSSSAWEQIEEE
VARTFKRSVAGRRVVDVE-G-PAGPELSA----VGTGHLREV---A--------------
-----------------------------A----P-R-E--QVNARLREVRTIVELTVPF
ELSRDA-----IDSVERGARDADWQPAKDAAQQLAFAEDGAIFDGYLAADIVGI--REGT
SNRKLTLPADVSAYPDAISDALEALRLAGVDGPYSV-----------------VLGSDAY
TALSEARDQ-GYPVLGHIKRIV--SGE-IIWAPAISG---------------GCVLSTRG
GDYELHLGEDVSIGYTSHTDKVVRLYLRETFTFLMLTSEASVAV--A------PQGNAAT
-------------
>A0A3N7ZA89
-----------------------------M---NNLHRELAP------ISSSAWEQIEEE
VARTFKRSVAGRRVVDVE-G-PAGPELSA----VGTGHLREV---A--------------
-----------------------------A----P-R-E--LVGARLREVRTIVELTVPF
ELSRDA-----IDSVERGARDADWQPAKDAAQRLAFAEDGAIFDGYQAADIVGI--REGT
SNRKLTLPADVSAYPDAISDALEALRLAGVDGPYSV-----------------VLGSDAY
TALSEARDQ-GYPVLGHIKRIV--SGE-IIWAPAISG---------------GCVLSTRG
GDYELHLGEDVSIGYTSHTDKVVRLYLRETFTFLMLTSEASVAV--A------PQGSAAT
-------------
>A0A3N8AJU8
-----------------------------M---NNLHRELAP------ISSSAWEQIEEE
VARTFKRSVAGRRVVDVE-G-PAGPELSA----VGTGHLREV---A--------------
-----------------------------A----P-R-E--LVGARLREVRTIVELTVPF
ELSRDA-----IDSVERGARDADWQPAKDAAQRLAFAEDGAIFDGYLAADIVGI--REGT
SNRKLTLPADVSAYPDAISDALEALRLAGVDGPYSV-----------------VLGSDAY
TALSEARDQ-GYPVLGHIKRIV--SGE-IIWAPAISG---------------GCVLSTRG
GDYELHLGEDVSIGYTSHTDKVVRLYLRETFTFLMLTSEASVAV--A------PQGNPAT
-------------
>A0A4R9M825
-----------------------------M---NNLHRELAP------ISSSAWEQIEEE
VARTFKRSVAGRRVVDVE-G-PAGPELSA----VGTGHLREV---A--------------
-----------------------------A----P-R-E--LVGARLREVRTIVELTVPF
ELSRDA-----IDSVERGARDADWQPAKDAAQRLAFAEDGAIFDGYLAADIVGI--REGT
SNRKLTLPADVSAYPDAISDALEALRLAGVDGPYSV-----------------VLGSDAY
TALSEARDQ-GYPVLGHIKRIV--SGE-IIWAPAISG---------------GCVLSTRG
GDYELHLGEDVSIGYTSHTDKVVRLYLRETFTFLMLTSEASVAV--A------PQGNPAT
-------------
>A0A3N8BRI8
-----------------------------M---NNLHRELAP------IASSAWEQIEEE
VARTFKRSVAGRRVVDVE-G-PAGPELSA----VGTGHLREV---A--------------
-----------------------------A----P-R-E--LVGARLREVRTIVELTVPF
ELSRDA-----IDSVERGARDADWQPAKDAAQRLAFAEDGAIFDGYQAADIVGI--REGT
SNRKLTLPTDVSAYPDAISDALEALRLAGVDGPYSV-----------------VLGSDAY
TALSEARDQ-GYPVLGHIKRIV--SGE-IIWAPAISG---------------GCVLSTRG
GDYELHLGEDVSIGYTSHTDKVVRLYLRETFTFLMLTSEASVAV--A------PQANAAT
-------------
>A0A3N8GMY6
-----------------------------M---NNLHRELAP------IASSAWEQIEEE
VARTFRRSVAGRRVVDVE-G-PAGPELSA----VGTGHLREV---A--------------
-----------------------------A----P-R-E--LVGARLREVRTIVELTVPF
ELSRDA-----IDSVERGARDADWQPAKDAAQRLAFAEDGAIFDGYQAAGIVGI--REGT
SNRKLTLPADVSAYPDAISDALEALRLAGVDGPYSV-----------------VLGSDAY
TALSEARDQ-GYPVLGHIKRIV--SGE-IIWAPAISG---------------GCVLSTRG
GDYELHLGEDVSIGYTSHTDKVVRLYLRETFTFLMLTSEASVAV--A------PQANAAT
-------------
>A0A1B4NX29
-----------------------------M---NNLHRELAP------ISSSAWEQIEEE
VARTFKRSVAGRRVVDVE-G-PAGPELAA----VGTGHLLDV---A--------------
-----------------------------A----P-R-E--LVSARLREVRTIVELTVPF
ELSRDA-----IDSVERGARDADWQPAKDAAQRLAFAEDGAIFDGYQAAGIVGI--REGT
SNRKLTLPADVGAYPDAISDALEALRLAGVDGPYSV-----------------VLGSDAY
TALSEARDQ-GYPVLGHIKRIV--SGE-IIWAPAISG---------------GCVLSTRG
GDYELHLGEDVSIGYTSHTDKVVRLYLRETFTFLMLTSEASVAV--A------PQANAAA
-------------
>A0A2A4C0B5
-----------------------------M---NNLHRELAP------ISSSAWEQIEEE
VARTFKRSVAGRRVVDVE-G-PAGPELSA----VGTGHLLDV---A--------------
-----------------------------A----P-R-E--QVGARLREVRTIVELTVPF
ELSRDA-----IDSVERGARDADWQPAKDAAQRLAFAEDGAIFDGYQAAGIVGI--REGT
SNRKLTLPADVGAYPDAISDALEALRLAGVDGPYSV-----------------VLGSDAY
TALSEARDQ-GYPVLGHIKRIV--SGE-IIWAPAISG---------------GCVLSTRG
GDYELHLGEDVSIGYTSHTDKVVRLYLRETYTFLMLTSEASVAV--A------PQGNAAA
-------------
>A0A3P0N788
-----------------------------M---NNLHRELAP------ISSSAWEQIEEE
VARTFKRSVAGRRVVDVE-G-PAGPELSA----VGTGHLLDV---A--------------
-----------------------------A----P-R-E--QVGARLREVRTIVELTVPF
ELSRDA-----IDSVERGARDADWQPAKDAAQRLAFAEDGAIFDGYRAAGIVGI--REGT
SNRKLTLPADVSAYPDAISDALEALRLAGVDGPYSV-----------------VLGSDAY
TALSEARDQ-GYPVLGHIKRIV--SGE-IIWAPAISG---------------GCVLSTRG
GDYELHLGEDVSIGYTSHTDKVVRLYLRETYTFLMLTSEASVAV--A------PQGNAAA
-------------
>A0A2A9LBT9
-----------------------------M---NNLHRELAP------VSSSAWEQIEEE
VARTFKRSVAGRRVVDVE-G-PAGPELSA----VGTGHLLNV---A--------------
-----------------------------A----P-R-E--QVGARLREVRTIIELTVPF
ELSRDA-----IDSVERGARDADWQPAKDAAQRLAFAEDGAIFDGYQAAGIVGI--REGT
SNRKLTLPADVSAYPDAISDALEALRLAGVDGPYSV-----------------VLGSDAY
TALSEARDQ-GYPVLGHIKRIV--SGE-IIWAPAISG---------------GCVLSTRG
GDYELHLGEDVSIGYTSHTDKVVRLYLRETYTFLMLTSEASVAV--A------PQGNAAA
-------------
>A0A103B5F4
-----------------------------M---NNLHRELAP------ISSAAWEQIEEE
VARTFKRSVAGRRVVDVD-G-PAGPELSA----VGTGHLLDV---A--------------
-----------------------------A----P-R-E--QVNARLREVRTIVELTVPF
ELSRDA-----IDSVERGARDADWQPAKEAAQRLAFAEDNAIFDGYRAAGIVGI--REGT
SNRRLTLPADVSAYPDAISDALEALRLAGVDGPYSV-----------------VLGSDAY
TALSEARDQ-GYPVLGHIKRIV--SGE-IIWAPAISG---------------GCVLSTRG
GDYELHLGEDVSIGYTSHTDKGVRLYLRETFTFLMLTSEASVAV--A------PQDGAAA
-------------
>A0A228Q150
-----------------------------M---NNLHRELAP------ISSSAWEQIEEE
VARTFKRSVAGRRVVDVD-G-PEGAELSA----VGTGHLLDV---D--------------
-----------------------------A----P-R-E--HVNARLREVRTIVELTVPF
ELSRAA-----IDSVERGARDADWQPAKEAAQRLAFAEDDAIFDGYRAAGIVGI--REGT
SNRRLTLPADVGAYPDAISDALEALRLAGVDGPYSV-----------------VLGSDAY
TALSEARDQ-GYPVLGHIKRIV--SGE-IIWAPAISG---------------GCVLSTRG
GDYELHLGEDVSIGYTSHTDKDVRLYLRETFTFLMLTSEASVAV--A------PQGNAAA
-------------
>A0A2S9L0J7
-----------------------------M---NNLHRELAP------IASSAWEQIEEE
VARTFKRSVAGRRVVDVE-G-PAGPELSA----VGTGHLRDV---T--------------
-----------------------------A----P-R-E--QVSARLREVRNVVELTVPF
ELSRDA-----IDSVERGARDADWQPAKDAAQRLAFAEDGAIFDGYLAADIVGI--REGT
SNRKLTLPTDVSAYPDAISDALEALRLAGVDGPYTV-----------------VLGSDAY
TALSEARDQ-GYPVLGHIKRIV--SGE-IIWAPAISG---------------GCVLSTRG
GDYELHLGEDVSIGYTSHTDKVVRLYLRETFTFLMLTSEASVAV--A------PQASTAA
-------------
>B1FQV8
-----------------------------M---NNLHRELAP------IASSAWEQIEEE
VARTFKRSVAGRRVVDVE-G-PAGPELSA----VGTGHLRDV---T--------------
-----------------------------A----P-R-E--QVSARLREVRNVVELTVPF
ELSRDA-----IDSVERGARDADWQPAKDAAQRLAFAEDGAIFDGYLAADIVGI--REGT
SNRKLTLPTDVSAYPDAISDALEALRLAGVDGPYTV-----------------VLGSDAY
TALSEARDQ-GYPVLGHIKRIV--SGE-IIWAPAISG---------------GCVLSTRG
GDYELHLGEDVSIGYTSHTDKVVRLYLRETFTFLMLTSEASVAV--A------PQASTAA
-------------
>B1Z531
-----------------------------M---NNLHRELAP------IASSAWAQIEEE
VARTFKRSVAGRRVVDVE-G-PAGPGLSA----VGTGHLRDV---T--------------
-----------------------------A----P-R-E--QVSARLREVRNVVELTVPF
ELSRDA-----IDSVERGARDADWQPAKDAAQRLAFAEDGAIFDGYLAADIVGI--REGT
SNRKLTLPTDVSAYPDAISDALEALRLAGVDGPYTV-----------------VLGSDAY
TALSEARDQ-GYPVLGHIKRIV--SGE-IVWAPAISG---------------GCVLSTRG
GDYELHLGEDVSIGYTSHTDKVVRLYLRETFTFLMLTSEASVAV--A------PQASTAA
-------------
>Q0B3R0
-----------------------------M---NNLHRELAP------IASSAWAQIEEE
VARTFKRSVAGRRVVDVE-G-PAGPGLSA----VGTGHLRDV---T--------------
-----------------------------A----P-R-E--QVSARLREVRNVVELTVPF
ELSRDA-----IDSVERGARDADWQPAKDAAQRLAFAEDGAIFDGYLAADIVGI--REGT
SNRKLILPTDVSAYPDAISDALEALRLAGVDGPYTV-----------------VLGSDAY
TALSEARDQ-GYPVLGHIKRIV--SGE-IVWAPAISG---------------GCVLSTRG
GDYELHLGEDVSIGYTSHTDKVVRLYLRETFTFLMLTSEASVAV--A------PQASTAA
-------------
>B1TAG9
-----------------------------M---NNLHRELAP------IASSAWEQIEEE
VARTFKRSVAGRRVVDVE-G-PAGPELSA----VGTGHLRDV---T--------------
-----------------------------A----P-R-E--LVSARLREVRNVVELTVPF
ELSRDA-----IDSVERGARDADWQPAKDAAQRLAFAEDGAIFDGYLAADIVGI--REGT
SNRKLTLPTDVSAYPDAISDALEALRLAGVDGPYTV-----------------VLGSDAY
TALSEARDQ-GYPVLGHIKRIV--SGE-IVWAPAISG---------------GCVLSTRG
GDYELHLGEDVSIGYTSHTDKVVRLYLRETFTFLMLTSEASVAV--V------PQASAAA
-------------
>A0A495YEJ5
-----------------------------M---NNLHRELAP------ISSSAWEQIEEE
VTRTFKRSVAGRRVVDVE-G-PAGPELSA----VGTGHLSDV---T--------------
-----------------------------A----P-R-E--LVSARLREVRTIVELTVPF
ELSRDA-----IDSVERGARDADWQPAKDAAQRLAFAEDGAIFDGYPAAGIVGI--REGT
SNRKLTLPTDVSAYPDAISDALEALRLAGVDGPYTV-----------------VLGSDAY
TALSEARDQ-GYPVLGHIKRIV--SGE-IIWAPAISG---------------GCVLSTRG
GDYELHLGEDVSIGYTSHTDKVVRLYLRETFTFLMLTSEASVAV--A------PQAAAVI
-------------
>A0A3P0MSA3
-----------------------------M---NNLHRELAP------ISSSAWEQIEEE
VARTFKRSVAGRRVVDVE-G-PAGPELSA----VGTGHQREV---A--------------
-----------------------------A----P-R-E--QVSARLREVRTIVELTVPF
ELSRDA-----IDSVERGARDADWQPAKDAAQRLAFAEDGAIFDGYQAVGIVGI--REGT
SNRKLTLPTDVSAYPDAISDALEALRLAGVDGPYSV-----------------VLGSDAY
TALSEARDQ-GYPVLGHIKRIV--SGE-IIWAPAISG---------------GCVLSTRG
GDYELHLGEDVSIGYTSHTDKAVRLYLRETFTFLMLTSEASVAV--A------PQDSTAA
-------------
>A0A1J9NR01
-----------------------------M---NNLHRELAP------ISSSAWEQIEEE
VARTFKRSVAGRRVVDVD-G-PEGPELSA----VGTGHLQEV---T--------------
-----------------------------A----P-R-E--QVSARLREVRQIVELTVPF
ELSRDA-----IDSVERGARDADWQPAKDAAQRLAFAEDNAIFDGYPAAGILGI--REGT
SNRKLTLPADVSAYPDAISDALEALRLAGVDGPYSV-----------------VLGSDAY
TALSEARDQ-GYPVLGHIKRIV--SGE-IIWAPAISG---------------GCVLSTRG
GDYELHLGEDVSIGYTGHTDKAVRLYLRETFTFLMLTSEASVAV--T------PQAGTAA
-------------
>A0A132DR26
-----------------------------M---NNLHRELAP------VSASAWQQIEEE
VARTFKRSVAGRRVVDVE-G-PAGPALSA----VGTGHLCDV---A--------------
-----------------------------A----P-R-E--LVSARLREVRTIVELTVPF
ELSRDA-----IDSVERGARDADWQPAKDAAQRLAFAEDGAIFDGYAAAGIVGI--REGT
SNRKLALPADVSAYPDAISDALEALRLAGVDGPYSV-----------------VLGSDAY
TALSEARDQ-GYPVLGHIKRIV--SGE-IIWAPAISG---------------GCVLSTRG
GDYELHLGEDVSIGYTSHTDKVVRLYLRETLTFLMLTSEASVAV--T------PQGSAGV
-------------
>I2DY63
-----------------------------M---NNLHRELAP------VSASAWQQIEEE
VARTFKRSVAGRRVVDVE-G-PAGPALSA----VGTGHLCDV---A--------------
-----------------------------A----P-R-E--LVSARLREVRTIVELTVPF
ELSRDA-----IDSVERGARDADWQPAKDAAQRLAFAEDGAIFDGYAAAGIVGI--REGT
SNRKLALPADVSAYPDAISDALEALRLAGVDGPYSV-----------------VLGSDAY
TALSEARDQ-GYPVLGHIKRIV--SGE-IIWAPAISG---------------GCVLSTRG
GDYELHLGEDVSIGYTSHTDKVVRLYLRETLTFLMLTSEASVAV--T------PQGSAGV
-------------
>A4JQR6
-----------------------------M---NNLHRELAP------VSASAWQQIEEE
VARTFKRSVAGRRVVDVE-G-PAGPALSA----VGTGHLCDV---A--------------
-----------------------------A----P-R-E--LVSARLREVRTIVELTVPF
ELSRDA-----IDSVERGARDADWQPAKDAAQRLAFAEDGAIFDGYAAAGIVGI--REGT
SNRKLALPADVSAYPDAISDALEALRLAGVDGPYSV-----------------VLGSDAY
TALSEARDQ-GYPVLGHIKRIV--SGE-IIWAPAISG---------------GCVLSTRG
GDYELHLGEDVSIGYTSHTDKVVRLYLRETLTFLMLTGEASVAV--T------PQGSAAV
-------------
>A0A2Z6TPY6
-----------------------------M---NNLHRELAP------VSASAWQQIEEE
VARTFKRSVAGRRVVDVE-G-PAGPALSA----VGTGHLCDV---A--------------
-----------------------------A----P-R-E--LVSARLREVRTIVELTVPF
ELSRDA-----IDSVERGARDAVWQPAQDAAQRLAFAEDGAIFDGYAAAGIVGI--REGT
SNRKLALPADVSAYPDAISDALEALRLAGVDGPYSV-----------------VLGSDAY
TALGEARDQ-GYPVLGHIKRIV--SGG-IIWAPAISG---------------GCVLSTRG
GDYELHLGEDVSIGYTSHTDKVVRLYLRETLPFLMLTSEASVAV--T------PQGSAGV
-------------
>A0A088U092
-----------------------------M---NNLHRELAP------ISAAAWEQIEEE
VARTFKRSVAGRRVVDVE-G-PAGPELSA----VGTGHLREV---A--------------
-----------------------------A----P-R-E--QVTAQLREVRTIVELTVPF
ELDRAA-----IDSVERGARDADWQPAKEAAQRLAFAEDGAIFDGYQAAGIVGI--REGT
SNRKLALPSDVGAYPDAISNALEALRLAGVDGPYSV-----------------LLGSDAY
TALSEARDQ-GYPVIDHIKRIV--SGE-IIWAPAISG---------------GCVLSTRG
GDYELHLGEDVSIGYTSHTDKVVRLYLRETFTFLMLTSEASVAV--A------PAGTTA-
-------------
>A0A132F879
-----------------------------M---NNLHRELAP------ISAAAWEQIEEE
VARTFKRSVAGRRVVDVE-G-PAGPELSA----VGTGHLREV---A--------------
-----------------------------A----P-R-E--QVTAQLREVRTIVELTVPF
ELDRAA-----IDSVERGARDADWQPAKEAAQRLAFAEDGAIFDGYQAAGIVGI--REGT
SNRKLALPSDVGAYPDAISNALEALRLAGVDGPYSV-----------------LLGSDAY
TALSEARDQ-GYPVIDHIKRIV--SGE-IIWAPAISG---------------GCVLSARG
GDYELHLGEDVSIGYTSHTDKVVRLYLRETFTFLMLTSEASVAV--A------PAGTTA-
-------------
>A0A132EHU4
-----------------------------M---NNLHRELAP------ISAAAWEQIEEE
VARTFKRSVAGRRVVDVE-G-PAGPELSA----VGTGHLREV---A--------------
-----------------------------A----P-R-E--QVGARLREVRTIVELTVPF
ELDRAA-----IDSVERGARDADWQPAKEAAQRLAFAEDGAIFDGYQAAGIVGI--REGT
SNRKLALPADVGAYPDAISNALEALRLAGVDGPYSV-----------------LLGSDAY
TALSEARDQ-GYPVIDHIKRIV--SGE-IIWAPAISG---------------GCVLSTRG
GDYELHLGEDVSIGYTSHTDKVVRLYLRETFTFLMLTSEASVAV--A------PAGTTA-
-------------
>A0A0H3KW16
-----------------------------M---NNLHRELAP------ISSAAWEQIEEE
VARTFKRSVAGRRVVDVE-G-PKGPELSA----VGTGHLRDV---A--------------
-----------------------------A----P-R-E--HVDARLREVRTIVELTVPF
ELDRAA-----IDSVERGARDADWQAAKEAAQRLAFAEDSAIFDGYPAAGIVGI--REGT
SNRKLTLPSDVGAYPDAISDALEALRLAGVDGPYSV-----------------LLGADAY
TALSEARDQ-GYPVIEHIKRIV--SGE-IIWAPAISG---------------GCVLSTRG
GDYELHLGEDVSIGYASHTDKVVRLYLRETLTFLMLTSEASVAV--A------PAAGTPA
-------------
>A0A2S9N219
-----------------------------M---NNLHRELAP------ISSAAWEQIEEE
VARTFKRSVAGRRVVDVE-G-PKGPELSA----VGTGHLRDV---A--------------
-----------------------------A----P-R-E--HVDARLREVRTIVELTVPF
ELDRAA-----IDSVERGARDADWQAAKEAAQRLAFAEDSAIFDGYPAAGIVGI--REGT
SNRKLTLPSDVGAYPDAISDALEALRLAGVDGPYSV-----------------LLGADAY
TALSEARDQ-GYPVIEHIKRIV--SGE-IIWAPAISG---------------GCVLSTRG
GDYELHLGEDVSIGYASHTDKVVRLYLRETLTFLMLTSEASVAV--A------PAAGTPA
-------------
>A0A1W0Y9S3
-----------------------------M---NNLHRELAP------ISSAAWEQIEEE
VARTFKRSVAGRRVVDVE-G-PKGPELSA----VGTGHLRDV---A--------------
-----------------------------A----P-R-E--HVDARLREVRTIVELTVPF
ELDRAA-----IDSVERGARDADWQAAKEAAQRLAFAEDSAIFDGYPAAGIVGI--REGT
SNRKLTLPSDVGAYPDAISDALEALRLAGVDGPYSV-----------------LLGADAY
TALSEARDQ-GYPVIEHIKRIV--SGE-IIWAPAISG---------------GCVLSTRG
GDYELHLGEDVSIGYASHTDKVVRLYLRETLTFLMLTSEASVAV--A------PAAGTAA
-------------
>B9B5A9
-----------------------------M---NNLHRELAP------ISSAAWEQIEEE
VARTFKRSVAGRRVVDVE-G-PKGPELSA----VGTGHLRDV---A--------------
-----------------------------A----P-R-E--HVDARLREVRTIVELTVPF
ELDRAA-----IDSVERGARDADWQAAKEAAQRLAFAEDSAIFDGYPAAGIVGI--REGT
SNRKLTLPSDVGAYPDAISDALEALRLAGVDGPYSV-----------------LLGADAY
TALSEARDQ-GYPVIEHIKRIV--SGE-IIWAPAISG---------------GCVLSTRG
GDYELHLGEDVSIGYASHTDKVVRLYLRETLTFLMLTSEASVAV--A------PAAGTAA
-------------
>J4SJH5
-----------------------------M---NNLHRELAP------ISSAAWEQIEEE
VARTFKRSVAGRRVVDVE-G-PKGPELSA----VGTGHLRDV---A--------------
-----------------------------A----P-R-E--HVDARLREVRTIVELTVPF
ELDRAA-----IDSVERGARDADWQAAKEAAQRLAFAEDSAIFDGYPAAGIVGI--REGT
SNRKLTLPSDVGAYPDAISDALEALRLAGVDGPYSV-----------------LLGADAY
TALSEARDQ-GYPVIEHIKRIV--SGE-IIWAPAISG---------------GCVLSTRG
GDYELHLGEDVSIGYASHTDKVVRLYLRETLTFLMLTSEASVAV--A------PAAGTAA
-------------
>B9BWU0
-----------------------------M---NNLHRELAP------ISSAAWEQIEEE
VARTFKRSVAGRRVVDVE-G-PKGPELSA----VGTGHLRDV---A--------------
-----------------------------A----P-R-E--HVDARLREVRTIVELTVPF
ELDRAA-----IDSVERGARDADWQAAKEAAQRLAFAEDSAIFDGYPAAGIVGI--REGT
SNRKLTLPSDVGAYPDAISDALEALRLAGVDGPYSV-----------------LLGADAY
TALSEARDQ-GYPVIEHIKRIV--SGE-IVWAPAISG---------------GCVLSTRG
GDYELHLGEDVSIGYASHTDKVVRLYLRETLTFLMLTSEASVAV--A------PAAGTAA
-------------
>A2WJE3
-----------------------------M---NNLHRELAP------IASAAWEQIEEE
VARTFKRSVAGRRVVDVE-G-PKGPALSA----VGTGHLRDV---D--------------
-----------------------------A----P-R-E--QVSARLREVRAIVELTVPF
ELSRDA-----IDSVERGARDADWQPAKDAAQRLAFAEDHAIFDGYAAAGIIGI--REGS
SNRRLTLPDDVGAYPDAISDALEALRLAGVDGPYSV-----------------LLGADAY
TALSEARDQ-GYPVIDHIKRIV--SGE-IIWAPAISG---------------GCVLSTRG
GDYELHLGEDVSIGYTSHTDKVVRLYLRETFTFLMLTSEASVAV--A------PQGSAVA
-------------
>A0A2A7SDP2
-----------------------------M---NNLHRELAP------ISSSAWAQIEEE
VARTFKRSVAGRRVVDVE-G-PAGSELSA----VGTGHLREV---A--------------
-----------------------------A----P-R-E--HVNARLREVRTIVELTVPF
ELSREA-----IDSVERGARDADWQPAKEAAQRLAFAEDNAIFDGYPAAGIVGI--SEGT
SNRRLGLPSDVAAYPDAISDALEALRLAGVDGPYSV-----------------VLGSHAY
TALSEARDQ-GYPILDHIKRIV--SGE-IIWAPAIAG---------------GCVLSTRG
GDYELHLGEDVSIGYTSHDDQVVRLYLRETFTFLMLTSEASVAV--V------PQGGTAA
-------------
>A0A560VM19
-----------------------------M---NNLHRELAP------ISSSAWAQIEEE
VARTFKRSVAGRRVVDVE-G-PAGSELSA----VGTGHLREV---A--------------
-----------------------------A----P-R-E--HVNARLREVRTIVELTVPF
ELSREA-----IDSVERGARDADWQPAKEAAQRLAFAEDNAIFDGYPAAGIVGI--SEGT
SNRRLGLPSDVAAYPDAISDALEALRLAGVDGPYSV-----------------VLGSHAY
TALSEARDQ-GYPILDHIKRIV--SGE-IIWAPAIAG---------------GCVLSTRG
GDYELHLGEDVSIGYTSHDDQVVRLYLRETFTFLMLTSEASVAV--V------PQGGTAA
-------------
>F2LII4
-----------------------------M---NNLHRELAP------ISSSAWAQIEEE
VARTFKRSVAGRRVVDVE-G-PAGSELSA----VGTGHLREV---A--------------
-----------------------------A----P-R-E--HVNARLREVRTIVELTVPF
ELSREA-----IDSVERGARDADWQPAKEAAQRLAFAEDNAIFDGYPAAGIVGI--SEGT
SNRKLGLPSDVAAYPDAISDALEALRLAGVDGPYSV-----------------VLGSHAY
TALSEARDQ-GYPILDHIKRIV--SGE-IIWAPAIAG---------------GCVLSTRG
GDYELHLGEDVSIGYTSHDDQVVRLYLRETFTFLMLTSEASVAV--V------PQGDTAA
-------------
>A0A3G3LAQ6
-----------------------------M---NNLHRELAP------ISSSAWAQIEEE
VARTFKRSVAGRRVVDVE-G-PAGSELSA----VGTGHLREV---A--------------
-----------------------------A----P-R-E--HVNARLREVRTIVELTVPF
ELSREA-----IDSVERGARDADWQPAKEAAQRLAFAEDNAIFDGYPAAGIVGI--SEGT
SNRKLDLPGEVAAYPDAISDALEALRLAGVDGPYSV-----------------VLGSHAY
TALSEARDQ-GYPILDHIKRIV--SGE-IIWAPAIAG---------------GCVLSTRG
GDYELHLGEDVSIGYTSHDDQVVRLYLRETFTFLMLTSEASVAV--V------PQGDTAA
-------------
>A0A0D0HDV5
-----------------------------M---NNLHRELAP------ISAAAWAQIEEE
VARTFKRSVAGRRVVDVE-E-PGGVELSG----VGTGHLHTI---A--------------
-----------------------------A----P-R-E--RVGAKLREVKALVEFTVPF
ELRRDA-----IDAVERGARDADWQPAKDAAQRLAFVEDSAIFDGYSAAGIVGI--REAT
SNRKIALPSDVGAYPGAIGDALEALRLAGVDGPYSV-----------------LLGADAY
TALAEAREH-GYPVLDHIKRIV--SGE-IVWAPALSG---------------GCVLSTRG
GDFALHLGEDVSIGYRSHNDEVVHLYLRETFTFLMLTSEASVAV--E------PQQAAV-
-------------
>A0A106UHI0
-----------------------------M---NNLHRELAP------ISAAAWAQIEEE
VARTFKRSVAGRRVVDVE-E-PGGVELSG----VGTGHLHTI---A--------------
-----------------------------A----P-R-E--RVGAKLREVKALVEFTVPF
ELRRDA-----IDAVERGARDADWQPAKDAAQRLAFVEDSAIFDGYSAAGIVGI--REAT
SNRKIALPSDVGAYPGAIGDALEALRLAGVDGPYSV-----------------LLGADAY
TALAEAREH-GYPVLDHIKRIV--SGE-IVWAPALSG---------------GCVLSTRG
GDFALHLGEDVSIGYRSHNDEVVHLYLRETFTFLMLTSEASVAV--E------PQQAAV-
-------------
>A0A104HCP4
-----------------------------M---NNLHRELAP------ISAAAWAQIEEE
VARTFKRSVAGRRVVDVE-E-PGGVELSG----VGTGHLHTI---A--------------
-----------------------------A----P-R-E--HVGAKLREVKALVEFTVPF
ELRRDA-----IDAVERGARDADWQPAKDAAQRLAFVEDSAVFDGYSAAGIVGI--REAT
SNRKIALPSDVGAYPGAIGDALEALRLAGVDGPYSV-----------------LLGADAY
TALAEAREH-GYPVLDHIKRIV--SGE-IVWAPALSG---------------GCVLSTRG
GDFALHLGEDVSIGYRSHNDEVVHLYLRETFTFLMLTSEASVAV--E------PQQAAV-
-------------
>A0A124WPT0
-----------------------------M---NNLHRELAP------ISAAAWAQIEEE
VARTFKRSVAGRRVVDVE-E-PGGVELSG----VGTGHLHTI---A--------------
-----------------------------A----P-R-E--HVGAKLREVKALVEFTVPF
ELRRDA-----IDAVERGARDADWQPAKDAAQRLAFVEDSAIFDGYSAAGIVGI--REAT
SNRKIALPSDVGAYPGAIGDALEALRLAGVDGPYSV-----------------LLGADAY
TALAEAREH-GYPVLDHIKRIV--SGE-IVWAPALSG---------------GCVLSTRG
GDFALHLGEDVSIGYRSHNDEVVHLYLRETFTFLMLTSEASVAV--E------PQQAAI-
-------------
>A0A119P6D2
-----------------------------M---NNLHRELAP------ISAAAWAQIEEE
VARTFKRSVAGRRVVDVE-E-PGGVELSG----VGTGHLHTI---A--------------
-----------------------------A----P-R-E--HVGAKLREVKALVEFTVPF
ELRRDA-----IDAVERGARDADWQPAKDAAQRLAFVEDSAIFDGYSAAGIVGI--REAT
SNRKIALPSDVGAYPGAIGDALEALRLAGVDGPYSV-----------------LLGADAY
TALAEAREH-GYPVLDHIKRIV--SGE-IVWAPALSG---------------GCVLSTRG
GDFALHLGEDVSIGYRSHNDEVVHLYLRETLTFLMLTSEASVAV--E------PQQAAV-
-------------
>A0A118NID8
-----------------------------M---NNLHRELAP------ISAAAWAQIEEE
VARTFKRSVAGRRVVDVE-E-PGGVELSG----VGTGHLHTI---A--------------
-----------------------------A----P-R-E--HVGAKLREVKALVEFTVPF
ELRRDA-----IDAVERGARDADWQPAKDAAQRLAFVEDSAIFDGYSAASIVGI--REAT
SNRKIALPSDVGAYPGAIGDALEALRLAGVDGPYSV-----------------LLGADAY
TALAEAREH-GYPVLDHIKRIV--SGE-IVWAPALSG---------------GCVLSTRG
GDFALHLGEDVSIGYRSHNDEVVHLYLRETFTFLMLTSEASVAV--E------PQQAAV-
-------------
>A0A105ZKW7
-----------------------------M---NNLHRELAP------ISAAAWAQIEEE
VARTFKRSVAGRRVVDVE-E-PGGVELSG----VGTGHLHTI---A--------------
-----------------------------A----P-R-E--HVGAKLREVKALVEFTVPF
ELRRDA-----IDAVERGARDADWQPAKDAAQRLAFVEDSAIFDGYSAAGIVGI--REAT
SNRKIALPSDVGAYPGAIGDALEALRLAGVDGPYSV-----------------LLGADAY
TALAEAREH-GYPVLDHIKRIV--SGE-IVWAPALSG---------------GCVLSTRG
GDFALHLGEDVSIGYRSHNDEVVHLYLHETFTFLMLTSEASVAV--E------PQQAAV-
-------------
>A0A117XWX4
-----------------------------M---NNLHRELAP------ISAAAWAQIEEE
VARTFKRSVAGRRVVDVE-E-PGGVELSG----IGTGHLSDI---A--------------
-----------------------------A----P-R-E--HVGAKLREVKALVEFTVPF
ELRRDA-----IDAVERGARDADWQPAKDAAQRLAFVEDSAIFDGYPAAGIVGI--REAT
SNRKIALPSDVGAYPGAIGDALEALRLAGVDGPYSV-----------------LLGADAY
TALAEAREH-GYPVLDHIKRIV--SGE-IIWAPALSG---------------GCVLSTRG
GDFALHLGEDVSIGYRSHNDEVVHLYLRETFTFLMLTSEASVAV--E------PQQAAV-
-------------
>A0A124KLU8
-----------------------------M---NNLHRELAP------ISAAAWAQIEEE
VARTFKRSVAGRRVVDVE-E-PGGVELSG----VGTGHLSDI---A--------------
-----------------------------A----P-R-E--HVGAKLREVKALVEFTVPF
ELRRDA-----IDAVERGARDADWQPAKDAAQRLAFVEDSAIFDGYPAAGIVGI--REAT
SNRKIALPSDVGAYPGAIGDALEALRLAGVDGPYSV-----------------LLGADAY
TALAEAREH-GYPVLDHIKRIV--SGE-IIWAPALSG---------------GCVLSTRG
GDFALHLGEDVSIGYRSHNDEVVHLYLRETFTFLMLTSEASVAV--E------PQQAAV-
-------------
>A0A1R1J504
-----------------------------M---NNLHRELAP------VSAAAWAQIEEE
VARTFKRSVAGRRVVDVE-E-PGGVELSG----VGTGHLSDI---A--------------
-----------------------------A----P-R-E--HVGAKLREVKALVEFTVPF
ELRRDA-----IDAVERGARDADWQPAKDAAQRLAFVEDSAIFDGYPAAGIVGI--REAT
SNRKIALPSDVGAYPGAIGDALEALRLAGVDGPYSV-----------------LLGADAY
TALAEAREH-GYPVLDHIKRIV--SGE-IIWAPALSG---------------GCVLSTRG
GDFALHLGEDVSIGYRSHNDAVVHLYLRETFTFLMLTSEASVAV--E------PQQAAV-
-------------
>A0A125L1T2
-----------------------------M---NNLHRELAP------ISAAAWAQIEEE
VARTFKRSVAGRRVVDVE-E-PGGVELSG----VGTGHLRTI---A--------------
-----------------------------A----P-R-E--HVGAKLREVKALVEFTVPF
ELRRDA-----IDAVERGARDADWQPAKDAAQRLAFVEDSAIFDGYPAAGIVGI--REAT
SNRKIALPSDVGAYPGAIGDALEALRLAGVDGPYSV-----------------LLGADAY
TALAEAREH-GYPVLDHIKRIV--SGE-IVWAPALSG---------------GCVLSTRG
GDFALHLGEDVSIGYRSHNDEVVHLYLRETFTFLMLTSEASVAV--E------PQQAAV-
-------------
>A0A3N7PAX0
-----------------------------M---NNLHRELAP------ISAAAWAQIEEE
VARTFKRSVAGRRVVDVE-E-PGGVELSG----VGTGHLHTI---A--------------
-----------------------------A----P-R-E--HVGAKLREVKALVEFTVPF
ELRRDA-----IDAVERGARDADWQPAKDAAQRLAFVEDSAIFDGYPAAGIVGI--REAT
SNRKIALPSDVGAYPGAIGDALEALRLAGVDGPYSV-----------------LLGADAY
TALAEACEH-GYPVLDHIKRIV--SGE-IVWAPALSG---------------GCVLSTRG
GDFALHLGEDVSIGYRSHNDEVVHLYLRETFTFLMLTSEASVAV--E------PQQAAV-
-------------
>A0A108CLD0
-----------------------------M---NNLHRELAP------ISAAAWAQIEEE
VARTFKRSVAGRRVVDVE-E-PGGVELSG----VGTGHLHTI---A--------------
-----------------------------A----P-R-E--RVGAKLREVKALVEFTVPF
ELRRDA-----IDAVERGARDADWQPAKDAAQCLAFVEDSAIFDGYPAAGIVGI--REAT
SNRKIALPSDVGTYPGAIGDAVEALRLAGVDGPYSV-----------------LLGADAY
TALAEAREH-GYPVLDHIKRIV--SGE-IVWAPALSG---------------GCVLSMRG
GDFALHLGEDVSIGYRSHNDEVVHLYLRETFTFLMLTSEASVAV--E------PQQAAV-
-------------
>A0A1B4LIM1
-----------------------------M---NNLHRELAP------ISAAAWAQIEEE
VARTFKRSVAGRRVVDVE-E-PGGVELSG----VGTGHLHTI---A--------------
-----------------------------A----P-R-E--RVGAKLREVKALVEFTVPF
ELRRDA-----IDAVERGARDADWQPAKDAAQCLAFVEDSAIFDGYPAAGIVGI--REAT
SNRKIALPSDVGTYPGAIGDAVEALRLAGVDGPYSV-----------------LLGADAY
TALAEAREH-GYPVLDHIKRIV--SGE-IVWAPALSG---------------GCVLSMRG
GDFALHLGEDVSIGYRSHNDEVVHLYLRETFTFLMLTSEASVAV--T------PQGSAAV
-------------
>A0A2A4EVA0
-----------------------------M---NNLHRELAP------ISAAAWAQIEEE
VARTFKRSVAGRRVIDVE-G-PGGVELSG----VGTGHLNTI---A--------------
-----------------------------A----P-R-E--HVGAKLREVKALVEFTVPF
ELRRDA-----IDAVERGARDADWQPAKDAAQRLAFVEDSAIFDGYPAAGIAGI--REAT
SNRKIALPSDVGAYPGAIGDALEALRLAGVDGPYSV-----------------LLGADAY
TALAEAREH-GYPVLDHIKRIV--SGE-IVWAPALSG---------------GCVLSTRG
GDFALHLGEDVSIGYRSHDDEVVRLYLRETFTFLMLTSEASVAV--E------PQQTAV-
-------------
>A0A1B4PS24
-----------------------------M---NNLHRELAP------ISSSAWEQIEEE
VARTFKRSVAGRRVVDVE-E-PGGVELSG----VGTGHLRTI---A--------------
-----------------------------A----P-R-E--HVGAKLREVKALVEFTVPF
ELSRDA-----IDSVERGARDADWQPAKDAAQRLAFAEDNAIFDGYPAAGIVGI--REGT
SNRKLTLPSDVGAYPGAISDALEALRLAGVDGPYSV-----------------VLGSDAY
TALSEARDQ-GYPVLGHIKRIV--SGE-IIWAPAISG---------------GCVLSTRG
GDYELHLGEDVSIGYRSHNDEVVHLYLRETFTFLMLTSEASVAV--E------PQQAAV-
-------------
>A0A3N8KW06
-----------------------------M---NNLHRELAP------ISTAAWSQIEEE
VARTFKRSVAGRRVVDVV-G-PDGIELSG----VGTGHLRDI---A--------------
-----------------------------A----P-R-E--HVGAKLREVKALVEFTVPF
ELRREA-----IDAVERGARDADWQPAKDAAQRLAFVEDSAIFDGYAAAGIVGI--REAT
SNRKIALPADVRAYPGAIGEALEALRLAGVDGPYSV-----------------LLGADAY
TALGEAREQ-GYPVIDHLKRIV--NGE-IVWAPAISG---------------GCVLSTRG
GDFALHLGEDVSIGYHSHTGDVVRLYLRETLTFLMLTSEASVAV--A------AQPPAA-
-------------
>A0A104NPJ0
-----------------------------M---NNLHRELAP------ISSAAWSQIEEE
VARTFKRSVAGRRVVDVD-G-PGGTELSG----VGTGHLLDL---D--------------
-----------------------------A----P-R-D--QVGAKLREVKALVELTVPF
ELRRDA-----IDSVARGARDADWQPAKDAAQRLAFVEDSAIFDGYTAAGIAGI--RQAS
SNRALTLPADVREYPAAIGEALEALRLAGVDGPYSV-----------------LLGADAY
TALGEAREH-GYPVIDHIKRIV--SGE-IIWAPAITG---------------GCVLSTRG
GDFALHLGEDVSIGYRSHNDDVVRLYLRETFTFLMLTSEASVAV--A------PQQPAA-
-------------
>A0A107YTR8
-----------------------------M---NNLHRELAP------ISSAAWSQIEEE
VARTFKRSVAGRRVVDVE-G-PGGTELSA----VGTGHLLDL---D--------------
-----------------------------A----P-R-D--QVGAKLREVKALVELTVPF
ELARDA-----IDSVARGARDADWQPAKDAAQRLAYVEDSAIFDGYTAAGIAGI--RQAS
SNRALTLPADVRDYPAAIGEALEALRLAGVDGPYSV-----------------LLGADAY
TALGEAREH-GYPVIDHIKRIV--SGE-IIWAPAITG---------------GCVLSTRG
GDFALHLGEDVSIGYRSHNDDVVRLYLRETFTFLMLTSEASVAV--A------PQPPAA-
-------------
>A0A3N8B5U0
-----------------------------M---NNLHRELAP------ISSAAWSQIEEE
VARTFKRSVAGRRVVDVE-G-PGGTELSS----IGTGHLLDL---D--------------
-----------------------------A----P-R-D--QVGAKLREVKALVELTVPF
ELGRDA-----IDSVARGARDADWQPAKDAAQRLAFVEDSAIFDGYTAAGIAGI--RQAS
SNRALTLPADVRDYPAAIGEALAALRLAGVDGPYSV-----------------LLGADAY
TALGEAREH-GYPVIDHIKRIV--SGE-IIWAPAITG---------------GCVLSTRG
GDFALHLGEDVSIGYRSHNDDVVRLYLRETFTFLMLTSEASVAV--A------PQPPAA-
-------------
>A0A3N8BQN2
-----------------------------M---NNLHRELAP------ISSAAWSQIEEE
VARTFKRSVAGRRVVDVE-G-PGGTELSS----IGTGHLLDL---D--------------
-----------------------------A----P-R-D--QVGAKLREVKALVELTVPF
ELGRDA-----IDSVARGARDADWQPAKDAAQRLAFVEDSAIFDGYTAAGIAGI--RQAS
SNRALTLPADVRDYPAAIGEALEALRLAGVDGPYSV-----------------LLGADAY
TALGEAREH-GYPVIDHIKRIV--SGE-IIWAPAITG---------------GCVLSTRG
GDFALHLGEDVSIGYRSHNDDVVRLYLRETFTFLMLTSEASVAV--A------PQPPAA-
-------------
>A0A4R4CW11
-----------------------------M---NNLHRELAP------ISSAAWSQIEEE
VARTFKRSVAGRRVVDVD-G-PGGTELSG----VGTGHLLDL---D--------------
-----------------------------A----P-R-E--QVGARLREVKALVELTVPF
ELRRDA-----IDSVARGARDADWQPAKDAAQRLAFVEDGAIFDGYAAAGIAGI--REAS
SNRTLTLPADVRDYPAAIGEALEALRLAGVDGPYSV-----------------LLGADAY
TALGEAREH-GYPVIDHIKRIV--SGE-IIWAPAITG---------------GCVLSTRG
GDFALHLGEDVSIGYRSHNDDVVRLYLRETFTFLMLTSEASVAV--A------PQPAA--
-------------
>A0A1U9UY23
-----------------------------M---NNLHRELAP------ITSAAWTQIEEE
VARTFKRSVAGRRVTDVI-G-PGGPELAS----VGTGHLLDL---E--------------
-----------------------------A----P-L-L--GVGAKLREVRALVQLTVPF
ELQREA-----IDSVERGARDADWQPAKEAARQLAFAEDRAIFDGYRQAGIVGI--REGS
SNPKFTLPADINDYPNVISDALEALRLAGVDGPYSV-----------------LLGADAY
TALAGARDQ-GYPVIDHIKRIV--SGE-IVWAPAISG---------------GSVVSTRG
GDYALHLGEDLSIGYSSHTDQVVRLYLRETLTFLMLTSEASVPL--E------LSGQAAG
K------------
>A0A370P0A5
-----------------------------M---NNLHRELAP------ITSAAWTQIEEE
VARTFKRSVAGRRVTDVI-G-PGGPELAS----VGTGHLLDL---E--------------
-----------------------------A----P-L-Q--GVGAKLREVRALVQLTVPF
ELQREA-----IDSVERGARDADWQPAKEAARQLAFAEDRAIFDGYRQAGIVGI--REGS
SNPKFTLPADINDYPNVISDALEALRLAGVDGPYSV-----------------LLGADAY
TALAGARDQ-GYPVIDHIKRIV--SGE-IVWAPAISG---------------GSVVSTRG
GDYALHLGEDLSIGYSSHTDHVVRLYLRETLTFLMLTSEASVPL--E------LSGQAAG
K------------
>A0A367PFH5
-----------------------------M---NNLHRELAP------ITSAAWSQIEEE
VARTFKRSVAGRRVTDVI-G-PGGPELAG----VGTGHVLDL---E--------------
-----------------------------A----P-L-Q--GVGAKLREVRALVQLTVPF
ELQREA-----IDSVERGARDSDWQPAKEAAKQLAFAEDRAIFDGYRQAGVVGI--REGS
SNPKFTLPADVNEYPNVISDALEALKLAGVDGPYSV-----------------LLGADAY
TALAGGRDQ-GYPVIDHIKRIV--SGE-IIWAPAISG---------------GSVLSTRG
GDYALHLGEDLSIGYSSHTEQVVRLYLRETLTFLMLTNEASVPL--E------LTGQAPG
K------------
>F8GT50
-----------------------------M---NNLHRELAP------ITSAAWSQIEEE
VARTFKRSVAGRRVTDVI-G-PGGPELAG----VGTGHLLDL---E--------------
-----------------------------A----P-L-Q--GVGAKLREVRALVQLTVPF
ELQREA-----IDSVERGARDSDWQPAKEAAKQLAFAEDRAIFDGYRQAGVVGI--HQGS
SNPKFTLPADVNEYPQVISDALEALKLVGVDGPYSV-----------------LLGADAY
TALAGGRDQ-GYPVIDHIKRIV--SGE-IIWAPAISG---------------GSVMSTRG
GDYALHLGEDLSIGYSSHTEQVVRLYLRETLTFLMLTSEASVPL--E------LTGQAPG
K------------
>A0A1X7L7B4
-----------------------------M---RNLHRELAP------ISGAAWEQIEAE
VARTFKRSVAGRRVVDVK-G-PAGATLAA----VGTGHQHAI---A--------------
-----------------------------S----P-Q-Q--GVEAKLRESRPVVQLTVPF
ELQRDA-----IDDVERGSEDSDWQPAKDAAQALAFAEDRAIFDGYAAAGIVGV--RAGS
SNPRITLPDNVGDYPNVISDALEALRLAGVDGPYSV-----------------LLGADAY
TALAEARDR-GYPVIEHLRRIV--SGE-IIWAPALQG---------------GSVLSTRG
GDYELHLGEDLSIGYLSHTDSTVRLYLRETFTFLMLTGEASVQV--A------LSQAAPG
ARQPVQDSPSNG-
>A0A522QBE8
-----------------------------M---DNLHRELAP------VSSAAWSQIEEE
VARTFRRLVAGRRVVDVE-E-PGGIALAA----VGTGRQRSI---T--------------
-----------------------------A----P-R-E--TVRTQLREVKALVELTAPF
TLRRDA-----VDAVERGANDSDWQPAKDAARELAFTEDQAIFDGYGAAGIVGI--REGS
SNGQVALPDDVDDYPAAVGHALEQLRLAGVDGPYAV-----------------VLGADAY
TTLFQGNND-GYPIVEHVKHIV--NGD-LVWAPAIAG---------------GCVLSTRG
GDFELRLGQDLSIGYFGHTEDSVHLYLRETLTFLMLTSEASVTI--R------G------
-------------
>A0A1D9H809
-----------------------------M---NNLHRALAP------ISSEAWAQIEEE
VARTFKRALAGRRVVDVK-G-PNGNAFGA----VATGRQAAI---A--------------
-----------------------------A----P-R-E--GVQARQREVKAVVELRVPF
TLSRDA-----IDAVEHGANDADWQPAKDAATRMALAEDSAIFDGYAAAAIVGI--RAGS
SNQPVPLPAKVADYPAAIAQALSQLRLAGVDGPYSV-----------------LLGADAY
TALSEASDG-GYPVREHIERIV--NGE-IIWAPAIRG---------------GCVLSTRG
GDFDLHLGQDLSIGYQRHDDTTVSLYLQETLTFLLQTPEAAVAV--M------P------
-------------
>A0A127EYS1
-----------------------------M---NNLHRELAP------ISEAAWADIEEE
TKRTLKRYLAARRVVDVN-G-PGGVGLSA----VGTGHLKPI---T--------------
-----------------------------A----P-G-D--GIIARQRDVKALVEFRVPF
ELDRQQ-----IDDVERGAEDSDWQPAKDAAQKIAFAEDRAIFDGYAAAGIGGI--RQGT
SNPVMTLPSDVRHYPDAIAQALSQLRLVGVNGPYSV-----------------LLGADAY
TALSESSDH-GYPVLEHIRKLV--KDE-IIWAPALAG---------------AFVLTTRG
GDFDLHIGQDVSIGYLSHTDSVVRLYLQETLTFLLLTTEAVVAL--A------PSTDKKK
T------------
>A0A1H1ZMN3
-----------------------------M---NNLHRELAP------ISDAAWAEIEEE
TSRTLKRYLAGRRVVDVP-A-PGGAGLSA----IGTGHLQTI---T--------------
-----------------------------A----P-A-D--GILARQRQVKALVEVRVPF
ELDRQA-----IDDVERGAEDSDWQPAKDAAQKIAFAEDRAIFDGYAAAGIGGV--RQGT
SNPVMTLPADVREYPDAISQALSQLRLVGVNGPYSV-----------------LLGADAY
TALAETSDH-GYPVLEHVKRLV--NDQ-IIWAPAIAG---------------AFVLTTRG
GDFELDIGQDVSIGYLSHSDTAVRLYLQETFTFRLLTTEAAVAL--A------PPAKAPK
G------------
>A0A2J7TLB2
-----------------------------M---NNLHRELAP------ISDAAWAQIEEE
TTRTLKRYLAGRRVVDMP-Q-TGGVALSA----VGTGHLRTI---N--------------
-----------------------------A----P-A-E--GVLARQREVKPLVELRVPF
ELSRAA-----IDDVERGANDSDWQPAKDAAKTIAFAEDRAIFDGYADAAITGV--RQGT
SNPIMTLPADVRDYPDAIAHALSQLRLVGVNGPYAV-----------------LFGAEAY
TALAETSDH-GYPVLEHVKRLV--EDQ-IFWAPAIAG---------------AFVLTTRG
GDFELTLGQDVAIGYLSHTTDTVQLYLQESFTFRYLTSEAAVAL--A------PPAS---
-------------
>B8EQK3
-----------------------------M---NNLHRELAP------ISDAAWAQIEEE
TTRTLKRYLAGRRVVDMP-Q-TGGVALSA----VGTGHLLSI---A--------------
-----------------------------A----P-A-E--GVLARQREVKPLVELRVPF
ELSRAA-----IDDVERGADDSDWQPAKDAAKTIAFAEDRAIFDGYADAAITGV--RQGT
SNPIMTLPADVRDYPDAIAHALSQLRLVGVNGPYAV-----------------LFGAEAY
TALAETSDH-GFPVLEHVKRLV--EDQ-IFWAPAIAG---------------AFVLTTRG
GDFELTLGQDVSIGYLSHTAETVQLYLQESFTFRYLTSEAAVAL--A------PPAS---
-------------
>A0A239ML59
-----------------------------M---NNLHRELAP------ISDAAWAEIEEE
TTRTLKRYLAGRRVVDVP-S-PAGIGLPG----VGTGHLLPL---A--------------
-----------------------------S----P-G-E--DILARQRQVMPLVELRVPF
ELTREA-----IDDVERGSNDSDWQPAKDAARKLAFAEDRAIFNGYREANIQGI--REGT
SNPILTLPADVRAYPDAIAQALGQLRLAGVNGPYSV-----------------LLGAKAY
TELTETSDH-GYPVLEHIKRIV--DGN-IVWAPAIEG---------------AFVLTTRG
GDFELNIGQDVSIGYLSHTDTTVRLYLQETFTFRLLTGEASVVL--T------AAQ----
-------------
>A0A3R9PSZ3
-----------------------------M---NNLHRDLAP------ISDAAWAQIEEE
TTRTLKRYLAGRRVVDVP-S-PSGIDLPG----VATGHLLTI---S--------------
-----------------------------P----P-A-A--DIVANQREVKPLVELRVPF
ELTRQA-----IDDVERGSDDSDWQPAKDAAKKIAFAEDRAIFDGYGAANIQGI--REGT
SNPIMPLPTDVRDYPDAVARALSQLRLVGVNGPYSV-----------------LLGANEY
TELAETRDH-GYPILEHVKRIV--DGD-IIWAPAIDG---------------AFVLTTRG
GDFELNIGQDVSIGYLSHTDSMVRLYLQETFTFRVLTSEASVAL--SR--ATQPSA----
-------------
>G8NX57
-----------------------------M---NNLHRELAP------VSDAAWAQIEEE
TTRTLKRYLAGRRVVDVP-T-PNGIGLPA----VGTGHLLSI---A--------------
-----------------------------P----P-A-E--DIIARQREVKALVELRVPF
ELTREA-----IDDVERGSDDSDWQPAKDAAQKIAFAEDRAIFNGYSAANIQGI--REGS
SNPAMTLPSDVRDYPDAVAQALSQLRLVGVNGPYSV-----------------LLGAKAY
TELAETRDH-GYPILEHVKRIV--DGN-LIWAPAIEG---------------AFVLTTRG
GDFELNIGQDVSIGYLSHTDSVVRLYLQESFTFRVLTSEASVVL--A------PSA----
-------------
>A0A4Q0T6H1
-----------------------------M---NNLHRELAP------ISDAAWDQIEEE
TTRTLKRYLAGRRVVDVP-T-PSGIALPA----VGTGHLVSI---A--------------
-----------------------------S----P-G-E--EIIARQREVKPLVELRVPF
ELTREA-----IDDVERGSDDSDWQPAKDAARKIAFAEDHAIFNGYNEANIQGI--REGT
SNPMMTLPADVREYPDAVAQALSQLRLVGVNGPYSI-----------------LLGAKAY
TELAETRDN-GHPVLEHVKRLV--DGN-IVWAPAIEG---------------AFVLTTRG
GDFELVIGQDVSIGYLSHTDTAVKLYLQETFTFRMLTSEASVAL--S------PA-----
-------------
>A0A2N9L6X0
-----------------------------M---NNLHRELAP------ISDAAWAQIEEE
TTRTLKRYLAGRRVVDVP-S-PGGIAFPG----VGTGHLKQI---S--------------
-----------------------------A----P-A-E--GIIARQREVKPLVEVRVPF
ELLRQT-----IDDVERGSDDADWQPAKDAAMKLAFAEDRAIFNGYRDAGIQGI--RECT
SNPIDSLPADVRAYPDAIAHAISQLRLVGVNGPYSV-----------------LLGATEY
TALAETRDH-GYPVLEHIKRIV--DGN-PIWAPAIEG---------------AFVVTTRG
GDFELNVGQDVSIGYLSHSDCAVQLYLQETFVFRVLTTEASVAL--S------PSPKSA-
-------------
>A0A5B9EA43
-----------------------------M---NNLHRELAP------ISDAAWAQIEEE
TTRTLKRYLAGRRVVDVP-G-TGGIAFPG----VGTGHLKQI---S--------------
-----------------------------A----P-A-D--GILASQREVKPLVELRVPF
ELSRQD-----IDDVERGSNDSDWQPAKDAAKKLAFAEDRAIFNGYQDASIQGV--REAT
SNPIDTLPADVRDYPDAVARALSQLRLVGVNGPYSV-----------------LLGANEY
TALAETRDH-GYPVLEHVKRIV--DGN-LIWAPAIEG---------------AFVMTTRG
GDFELTIGQDVSIGYLSHTESTVKLYLQETFVFRVLTTEAAVAL--S------PSR----
-------------
>A0A372IKD4
-----------------------------M---NNLHRELAP------ISDAAWSQIEEE
TTRTLKRYLAGRRVVDVP-S-PGGVALPG----VATGHLQPI---A--------------
-----------------------------A----P-A-E--GMIASRREVKPLVELRVPF
ELSRQA-----IDDVERGSDDSDWQPAKDAAKMLAFAEDRAIFDGYGDANIQGI--REVT
SNPVDTLPADVRDYPDAVAHALSQLRLVGVNGPYSV-----------------LLGANEY
TALAETRDH-GYPVLEHVKRIV--DDK-IVWAPAIEG---------------AFVLTTRG
GDFELNIGQDVSIGYLSHTDSAVRLYLQETFVFRVLTSEAAVAL--S------PSPKS--
-------------
>A0A4Q1S899
-----------------------------M---NNLHRELAP------ISDAAWEQIEEE
TRRTLKRYLAGRRVVDVP-A-PGGVALPG----VGTGHLKAI---S--------------
-----------------------------A----P-A-E--GIVARQREVKPLVELRVPF
ELSRET-----IDDVERGSEDSDWQPAKDAAKKLAFAEDRAIFNGYKDANIQGI--REVT
SNPIEKLPADVRDYPDAVAHALSQLRLVGVNGPYSV-----------------VLGAEEY
TALAETRDH-GYPVLEHVKRIV--DGN-LIWAPAIEG---------------AFVLTTRG
GDFELNIGQDVSIGYSSHNEKTVQLYLQETFVFRMFTSEAAVAL--SR-----PQKKA--
-------------
>A0A4Q1S7L7
-----------------------------M---NNRHRELAP------ISDAAWSQIEEE
TARTFKRYLAGRRIVDVA-S-SAGGAFSG----VGTGHLKPV---K--------------
-----------------------------A----P-S-D--GIIASQLEVKSLVELRVSF
ELSRQV-----IDDVERGAKDSNWQPAKDAAKKLALAEDRAIFDGYKDAAIQGI--REGT
SNPVHVLPADVRDYPDAIAHALSQLRLVGVNGPYSV-----------------ALGPDEY
TALAETRDH-GYPVLDHVKRIV--DGD-LIWAPAIQG---------------AFVLTTRG
GDFELNLAQDVSIGYLSHNDSTVQLYLQETFVFRVLTSEASVAL--S------PFRKLS-
-------------
>A0A366FDY7
-----------------------------M---NNLHRELAP------ISDAAWASIEEE
AARTLKRYLAGRRVVDVN-G-PAGPGLSA----VGTGHLKAI---D--------------
-----------------------------A----P-G-Q--GVLARQREAKALVELRVPF
ELDRQQ-----IDDVERGANDSDWQPVKDAAKTIAFAEDRAIFEGYAAGDVVGV--RQAT
SNPVLTLPADVREYPVAIAQAMNQLRLAGVNGPYAI-----------------VLGAAAY
TALAETNDN-GYPVLDHVKELV--KAE-IVWAPAIDG---------------AFVLTTRG
GDFALHIGQDISIGYLSHSDSAVRLYLQETLTFLPLTTEAVVAL--A------PASAK--
-------------
>A0A1M5Q566
-----------------------------M---NNLHRGLAP------ISDAAWSEIEEE
TSRTIKRYLAGRRVVDVQ-G-PGGVDLSA----IGTGHLRNV---A--------------
-----------------------------A----P-G-D--GILARQREVKPLVELRVPF
ELNRQQ-----IDDVERGANDSDWQPAKDAARLLAFAEDRAIFEGYAAAGIGGV--RQRT
SNPVLTLPSEVRAYPDVIAQALGQLRMEGVNGPYSV-----------------VLGAEAY
TALSESSDH-GYPVMRHIRDLV--DGE-IVWAPAITG---------------AFVLTTRG
GDFGLYIGEDVSIGYLGHDDEKVRLYLQETFTFLLLTTEASVAL--T----VNEAKAKA-
-------------
>A0A1M5QTF4
-----------------------------M---NNLHRELAP------ISDAAWSEIEEE
TSRTIKRYLAGRRVVDVQ-G-PDGIAFSA----IGTGHLRNV---A--------------
-----------------------------A----P-G-D--GILARQREVKPLVELRVPF
ELDRQQ-----IDDVERGANDSDWQPAKDAARLLAFAEDRAIFEGYAAAGIGGV--REGT
SNPVLILPPDVRAYPDVIAQALGQLRLEGVNGPYSV-----------------LLGADAY
TALSETSDH-GYPVLRHIKSLV--DGE-IIWAPAING---------------AFVMTTRG
GDFALYLGEDVSIGYLSHDDKKVRLYLQETFTFLLLTTEASVAV--A----AKDSKAKS-
-------------
>A0A317HRA3
-----------------------------M---NNLHRELAP------ISDAAWTQIEEE
TARTFKRHLAGRRVVDVE-G-PAGTTLSA----IGTGHLRPI---A--------------
-----------------------------G----P-G-D--GVIARQREVKALVELRVPF
ELDRQA-----IDDVERGANDSDWQPAKDAARQMAFAEDTVIFGGYPAADIIGI--GSGT
SNPKLSLPADVREYPIAIAQGLSQLRLVGVNGPYAV-----------------VLGANAY
TALSEVSDH-GYPVLEHVRRLV--EGK-IIWAPAIDG---------------AFVVTTRG
GDFQLQIGQDLSIGYLSHTDATVRLYLQETLTFLLFTAEAAVAL--N------PPPKA--
-------------
>A0A2N9LRX4
-----------------------------M---NNLHRELAP------ISDAAWAQIEEE
VTRTFKRHLAGRRAVDVR-G-PAGMGLSA----VGTGHLREI---S--------------
-----------------------------T----P-G-D--GVHARQREVKALVELRVPF
ELERQM-----IDDVERGANDSDWEPAKIAARRLAFAEDGAIFVGYKAAGIVGI--SEGT
SNPKKTLPGDVRAYPQAIAEALSQLRMVGVNGPYAA-----------------LLGSDAY
TKLAETSDY-GYPVLEHVKRLV--DDK-IIWAPGIPG---------------AVVLTTRG
GDFELHIGQDASIGYLNHADTAVRLYLQETFTFLLLTTEAAVAL--AP-----PDAQKS-
-------------
>A0A1M3PPA0
-----------------------------M---NNLHRELAP------ISAEAWAQIEEE
ASRTLKRYLAGRRVVDVQ-G-PAGAKLSA----VGTGHQKII---A--------------
-----------------------------A----P-D-E--GILARQRQVKALVELRVPF
VLDRDA-----IDDVERGSEDSDWQPVKDAARLIAFAEDGAIFEGYEAANIQGI--RQGT
SNPVMTLPDDVRAYPDAIAQALNQLRLAGVNGPYCV-----------------VLGAEAY
TALQESSDE-GYPILAHIKRLI--DSD-IVWAPAIHG---------------AFVLSTRG
GDFDLHIGQDVSIGYASHTGTTVSLYLQTSFTFLLLTSEAAIVL--SPMNATQPA-----
-------------
>A0A556ARE5
-----------------------------M---NNLHRKLAP------ISDAAWAEIEQE
AARTLKRHLGGRKVVDVN-G-PKGFDLSA----IGTGHVERI---D--------------
-----------------------------G----P-A-D--GVHAVRREVRPLVELRVPF
TLSRQA-----IDDVERGSLDSDWEPLKEAARRIAFAEDSVIFDGYVAAGIRGI--REEA
SNAAVTLPADVAAYPLAVAQAVSRLRLAGVEGPYAL-----------------VLGQSAY
TLASGGSDD-GYPILEHVERMV--EGG-VIWAPGIEG---------------GLVLSTRG
GDFELDLGQDFSIGYQSHDAASVTLYLQESLTFRTLTTEAAVRLD-NA-----PAKR---
-------------
>A0A4V2VSK4
-----------------------------M---NNLHRKLAP------ISDAAWEQIEEE
ASRTLKRYLAARRVVDVA-D-PQGAALAA----IGTGHLNDI---Q--------------
-----------------------------A----P-D-D--GIRAGQHQVQALVELRVPF
ELSRRT-----LDDVERGSDDPDLQPLKDAARKIAYAEDRAVFDGYAAAGIQGM--RPGS
DNPATTLPSDITRYPAVVAQALSQLRLAGVNGPYIL-----------------VLGEKAF
AAVSGASDD-GYPLLKHIRPLL--DGD-IVWAPGIEG---------------GVLLSTRG
GDFSLHLGQDISIGYQSHTDSVVNLYLQESFTFRLLSPEAAVAL--M------PSAGK--
-------------
>A0A0S3F2Q3
-----------------------------M---NNLHRELAP------ISESAWAQIEQE
AGRTLKRYLGARKVVDLI-G-PKGFDLSS----VGTGHTRDI---P--------------
-----------------------------P----L-C-D--GLKVAQRQVVPVLELRVPF
RLTRKA-----IDDVERGSNDSDWQPLKDAARTIAFAEDHVIIEGYPQGGIDGM--RQVT
SNPKLTLPSDIQGYPDAVAEAVNALRLAGVNGPYAL-----------------VLGSDAY
TSITGGSDE-GYPILKHIQRLV--DKD-IIWSPAIKG---------------GVVVTTRG
GDFDLTIGQDLSIGYLSHSADDVELYFQETLTYQTQTAEASVILD-P------PVQAD--
-------------
>A0A1M2ZPF9
-----------------------------M---NNLHRELAP------ISAAAWDQIEEE
AKRTLKRYLAARKVVDVI-G-PKGFDLSA----VGTGHTKEV---A--------------
-----------------------------P----L-R-E--GLQVVQREVTPVIELCVPF
KLTRKA-----IDDVERGSNDSDWQPLKDAACTIAFAEDHVVFEGYAQAGIDGI--RQVT
SNPKVSLPADVRGYPEAVEKAINALRLAGVSGPYAL-----------------VLGADPY
SKLTGESDD-GYPVLKHIEKLV--DRE-VIWCPAIKG---------------GVVVTTRG
GDFDLTIGQDLSIGYRHHTADAVELYILETLTYRTQTSEASVILD-L------PAAG---
-------------
>A0A1M3DIE3
-----------------------------M---NNLHRELAP------ISAAAWDQIEDE
AKRTLKRYLAARKVVDVI-G-PRGFDLSA----VGTGHTRAV---A--------------
-----------------------------P----L-C-D--GLQVVQRETTPVVELCVPF
KLTRKA-----IDDVERGSNDSDWQPLKDAARTIAFAEDHVVFEGYGQVGINGI--RQVT
SNARLTLPGDVRAYPAVIEQAVNALRLAGVNGPYAL-----------------VLGADSY
SDITGESDD-GYPVLKHIEKLV--DRE-VIWCPAIKG---------------GVVVTTRG
GDFDLTIGLDLSIGYRGHTADDVELYILETLTYQTQTSEASVILD-L------PAAGQAR
-------------
>A0A3D9YS88
-----------------------------M---NNLHRELAP------ISSSAWEQIEQE
AARTLKRYLAARRVVDVQ-G-PKGFDLAA----IGTGHTRQI---T--------------
-----------------------------P----L-R-G--DLEVSQREVRPLIELKVPF
ELTRQA-----IDDVERGSNDSDWQPLKDAARAIAFAEDHVVFEGYADAGIQGV--RQVT
SNQPVTLPADVRAYPDAVAEAVERLRLAGVNGPYAL-----------------VLGAEPY
TAITGGSDE-GYPILKHIRSLV--DEE-VIWSPAISG---------------GVVLTTRG
GDFDLYLGQDISIGYLSHSESAVKLYFLESLTYLTQTSEASVILQ-P------PGAAK--
-------------
>A0A368YME0
-----------------------------M---DNLHRGLAP------ISSAAWAQIEDE
ATRTLKRYLAARRLVDLL-G-PRGYQLSA----VGTGHASPL---A--------------
-----------------------------P----L-Q-D--GLSVLKREVKPVLELRVPF
RLSRRA-----IDDVERGSGDSDWQPVKDAARTIAEAEDRIVLEGYDAAGLEGI--SQTS
SNPRLALPDDISAYPEIVEKAVNTLRLAGVNGPYAL-----------------LLGAVPY
TRLTGGSDK-GYPVLKHVQKLV--DKD-VIWSPAIKG---------------GAVVTTRG
GDFELTIGQDLSIGYLGHDAETVELYLQETLSYQTQTSEASVILE-P------SA-----
-------------
>A0A1E2RUZ8
-----------------------------M---NNLHRELAP------VSTEAWEQIEEE
ATRTLKRYLGARRMVDVQ-G-PNGFDFSS----VGTGHTVKG---S--------------
-----------------------------S----F-C-E--GLEVSRRDVKPLLELRVPF
QLTRAA-----IDDVARGSNDSDWQPLKNAAKTIAFAEDHVVFEGYREASIEGM--LHTS
SNPAMALPDNLDNYPEVIAAAVNQLRLVGVNGPYAL-----------------LLGAEPY
TALTGGSED-GYPLLKHIQRLV--DKE-IVWSPAIKG---------------GAVMTTRG
GDFDLYLGQDISIGYLSHSAEEVTLYLQETLTYMTQTSEAAVILT-T------GT-----
-------------
>A0A1I3ADU8
-----------------------------M---DNLHRELAP------ISAAAWTQIEEE
ARRTLQRYLGARRVVDLH-G-PEGFDLSA----VGTGHLKPA---P--------------
-----------------------------A----L-A-E--GVACHQREVNPLVELRVPF
RLTRAA-----IDDVARGSNDSDWQPLKDAARQIALAEDRLVFRGYDAAGIQGI--LPGT
SNPVVPLPDDVADYPEALARAVSELRLAGVNGPYAL-----------------VLGTAAF
TEATGGAED-GYPVLKHLERLV--DVP-VVWSQALEG---------------GAVVTTRG
GDFDLWLGQDVSIGYLAHDVETVTLYLQESLTFQMQTSEAVVVLG-A-------------
-------------
>A0A3N7GBL3
-----------------------------M---DNLYRELAP------ISSAAWAQIEEE
AARTLKRYLGARRVVDLH-G-PEGFALSA----VGTGHLKPA---P--------------
-----------------------------A----L-A-E--GVACQQREVNPLVELRVPF
TLTRAA-----VDDVARGANDSDWQPLKDAARQLALAEDRLVFHGYPEAGIKGI--LPET
SNPAVPLPEDVADYPEAVARAVSALRLAGVNGPYAL-----------------VLGTAGF
TAASGGAED-GYPVLKHLEKLV--DAP-VAWSQALQG---------------GAVVTTRG
GDFDLWLGQDIAIGYLSHDAQTVTLYLQESLTFQMQTAEAVVVLE-A-------------
-------------
>A0A1X7IEC8
-----------------------------M---DNLYRDLAP------ISTAAWAQIEDE
AGRTLRRYLGARHVVDLH-G-PEGFALSA----VGTGHLHPA---A--------------
-----------------------------A----L-A-E--GVDCHKREVNPLVELRVPF
KLSRAA-----IDDVARGANDSDWQPLKDAARQIALAEDRLVFLGYADAGIRGI--LPES
SNAPVALPVDVADYPEAVAAAVGELRLAGVNGPYAL-----------------VLGTAAF
TAANGGAED-GYPVLKHLEKLV--DVP-VVWSQALQG---------------GAVVTTRG
GDFDLWLGQDVAIGYLSHDAISVTLYLQETLTFQMQTSEAVVVLK-G-------------
-------------
>A0A562NP28
-----------------------------M---DNLYRELAP------ITNAAWAQIEDE
ASRTLRRYMGARHVVDLH-G-PEGFELSA----VGTGHLHPA---A--------------
-----------------------------A----L-A-E--GVDCHKREVNPLVELRVPF
KLTRAA-----IDDVARGSNDSDWQPLKDAARQIALAEDRLVFLGYEDAGIKGI--LPES
SNAPVALPADVADYPEAVAAAVSELRLAGVNGPYAL-----------------VLGTAAF
TAANGGAED-GYPVLKHLEKLV--DVP-VVWSQALQG---------------GAVVTTRG
GDFDLWLGQDVSIGYLSHDAASVTLYLQESLTFQMQTSEAVVALK-G-------------
-------------
>A0A3E0B4Z7
-----------------------------M---DNLHRELAP------ISDAAWAQIEDE
ASRTLKRYLGARRVVDLH-G-PEGFGLSA----VGTGHLRPA---A--------------
-----------------------------S----P-V-E--GVEARQREVNPLVELRVPF
TLARAA-----IDDVARGSNDSDWQPVKDAARRIALAEDRLVFQGHADAGIRGI--LPES
SNPAVALPADVADYPEAVAQAVSALRLAGVNGPYAL-----------------VLGTAGF
TAANGGAED-GYPVLKHLERLV--DAP-VVWSQALQG---------------GAVVTTRG
GDFDLWLGQDISIGYLSHDAGTVTLYLQETLTFQMQTSEAVVGLD-A-------------
-------------
>A1B987
-----------------------------M---DNLHRKLAP------ISDAAWAQIEDE
AARTLKRYLGARRVVDVH-G-PEGFGLSA----VGTGHLRPA---T--------------
-----------------------------A----L-A-E--GVESHRREVNPLLELRVPF
TLTRAA-----IDDVARGSNDSDWQPLKDAARKIALAEDRLVFLGHGDAGIRGI--LPET
SNPIVALPANVADYPEAVASAVSELRLAGVNGPYAL-----------------ILGTTAF
TAANGGAED-GYPVLKHLERLV--DVP-VVWSQALEG---------------GAVVTTRG
GDFDLWLGQDISIGYLSHDAASVTLYLQESLTFQMQTSEAVVALK-A-------------
-------------
>A0A212AAM9
-----------------------------M---DNLHRALAP------ISDAAWAQIEEE
ASRTLKRYLGARRVVDIH-G-PEGFDLSA----VGTGHLKAA---S--------------
-----------------------------S----I-A-E--GVTCRQREVNPLVELRVPF
SLTRSA-----IDDVGRGSNDSDWQPLKDAARQIALAEDRLVFLGYPEAGIRGI--LPES
DNPAVPLPANVADYPEAVARAVSELRLAGVNGPYAM-----------------VLGTAAF
TEATGGAED-GYPVLNHLQKLV--DVP-VVWSQALEG---------------CAVLTTRG
GDFDLWLGQDISIGYLSHDAEQVTLYLQESLTFQMQTSEAVVVLA-G------H------
-------------
>A0A212AQ74
-----------------------------M---DNLHRALAP------ISDAAWAQIEEE
ASRTLKRYLGARRVVDVH-G-PEGFDLSA----VGTGHLKAA---S--------------
-----------------------------S----I-A-E--GVTCRQREVNPLVELRVPF
SLTRSA-----IDDVGRGSNDSDWQPLKDAARQIALAEDRLVFLGYPEAGIRGI--LPES
DNPAVPLPANVADYPEAVARAVTELRLAGVNGPYAM-----------------VLGTAAF
TEATGGAED-GYPVLNHLQKLV--DVP-VVWSQALEG---------------CAVLTTRG
GDFDLWLGQDISIGYLSHDAEQVTLYLQESLTFQMQTSEAVVVLP-G------R------
-------------
>A0A443IP96
-----------------------------M---DNLHRALAP------ISDAAWAQIEEE
AKRTLTRYLGARRVADLH-G-PEGFDLSA----VGTGHLRNA---A--------------
-----------------------------P----L-A-D--GVHCAQREVNPLVELRVPF
ELTRAA-----IDDVSRGSNDSDWQPLKDAARQIALAEDRLVFQGYAETGVTGI--LPGS
SNPTVPLPEDVADYPEAVASAVSALRLAGVNGPYAL-----------------VLGTEPF
TKATGGADD-GYPVLNHLEKLV--DVP-VIWSQALEG---------------GAVVTTRG
GDFDLWLGQDISIGYLAHTTETVTLYLQESLTFQMQTSEAVIVLE-T------APHGGGK
A------------
>A0A443J7W8
-----------------------------M---DNLHRALAP------ISDAAWAQIEEE
AKRTLTRYLGARRVADLH-G-PEGFDLSA----VGTGHLRSA---A--------------
-----------------------------P----L-A-D--GVHCAQREVNPLVELRVPF
ELTRAA-----IDDVSRGSNDSDWQPLKDAARQIALAEDRLVFQGYAETGVTGI--LPGS
SNPAIALPEDVADYPEAVASAVSALRLAGVNGPYAL-----------------VLGTEPF
TKATGGADD-GYPVLNHLEKLV--DVP-VIWSQALEG---------------GAVVTTRG
GDFDLWLGQDISIGYLAHTTDTVTLYLQESLTFQMQTSEAVIVLE-T------PPHGGGK
A------------
>A0A443KP01
-----------------------------M---DNLHRALAP------ISDAAWAQIEEE
AKRTLTRYLGARRVADLH-G-PEGFDLSA----VGTGHLRSA---A--------------
-----------------------------P----L-A-D--GVHCAQREVNPLVELRVPL
ELTRAA-----IDDVSRGSNDSDWQPLKDAARQIALAEDRLVFLGYAETGVTGI--LPGS
SNPAIALPEDVADYPEAVASAVSALRLAGVNGPYAL-----------------VLGTEPF
TKATGGADD-GYPVLNHLEKLV--DVP-VIWSQALEG---------------GAVVTTRG
GDFDLWLGQDISIGYLAHTTETVTLYLQESLTFQMQTSEAVIVLE-T------PPHGGGK
A------------
>A0A443K4F3
-----------------------------M---DNLHRALAP------ISDAAWAQIEEE
AKRTLTRYLGARRVADLH-G-PEGFDLSA----VGTGHLRNA---A--------------
-----------------------------P----L-A-D--GVHCAQREVNPLVELRVPF
ELTRAA-----IDDVSRGSNDSDWQPLKDAARQIALAEDRLVFLGYAETGVTGI--LPGS
SNPAVPLPEDVADYPEAVASAVSALRLAGVNGPYAL-----------------VLGTEPF
TKATGGADD-GYPVLNHLEKLV--DVP-VIWSQALEG---------------GAVVTTRG
GDFDLWLGQDISIGYLAHTTETVTLYLQESLTFQMQTSEAVIVLE-T------PPHGGGK
A------------
>A0A3P5XPW7
-----------------------------M---DNLHRELAP------ISNAAWVQIEEE
AKRTLKRYLGARHVVDLH-G-PKGFDLSA----VGTGHLSPT---P--------------
-----------------------------S----P-V-E--GVQFARREVTPLIELRVPF
ELTRAA-----IDDVTRGSNDSDWQPLKDAARKIALAEDRLVFLGYAEAGIEGI--LPSS
SNPAIALPKDVADYPEAVASAVTSLRLAGVNGPYAL-----------------VLGTTPF
TEATGGAED-GYPVVRHLEKLL--DAP-VVWSEALEG---------------GVIVTTRG
GDFDLWLGQDISIGYLAHTADTVTLYLQESLTFQMQTSEAAVALM-G-------------
-------------
>A0A5C6S8M0
-----------------------------M---NNLYRELAP------ISAGAWDQIEDE
AKRTLRRYLGARRVVDMH-G-PDGFDLSA----VGTGHISKI---E--------------
-----------------------------P----I-A-D--GVDAAQRKVSPLVELRVPF
TLTRAA-----IDDVARGSNDSDWQPLKDAARQIALAEDRLVFYGYPDAGIEGI--LPNS
SNKSVTLPADVAEYPEAVAQAVSQLRLAGVNGPYAL-----------------VLGTADF
TQATGGAED-GYPVARHLAKLV--DCD-VIWSQALSG---------------GAVVTTRG
GDFDLYLGQDISIGYLSHDAETVQLYLQETLTFQMQTSEAVVDMP-K------P------
-------------
>A0A533I3I6
-----------------------------M---NNLHRELAP------ISSAAWEQIEEE
AARTLRRYLGARKVVDLH-G-PGGFDLNA----IGTGHLDQV---A--------------
-----------------------------P----V-V-D--GVNTSRRIVNPLVELRVPF
QLSRSA-----IDDVTRGSQDSDWQPLKDAARKIASAEDRMIFDGYTDAAIKGI--LPNS
SNGAVTLPGDAGDYPQAVARAVSQLRLAGVNGPYAL-----------------VLGTDAF
TAATGGNED-GYPIAKHLERIL--DTE-VIWSEGLTG---------------GLVVTTRG
GDFDLYLGQDISIGYSSHDADSVSLYLQETLTFQMQTAEASVVLR-H------D------
-------------
>S5YX54
-----------------------------M---NNLHRELAP------ISLEAWAQIDAE
AKRTLKRYLGARRVVDVH-G-PKGLDFSA----VGTGHIKAI---P--------------
-----------------------------E----L-V-P--GVHSRQRVVDPLVEFRIPF
DLTRAA-----IDDVARGSEDSDWQPLKDAARKIALAEDRLVFEGYAKAGINGI--LPQS
SNPVLTLPAKVGEYPEIVSRALNELRLAGVNGPYGL-----------------VLGTKPF
EKARGGDDE-GYPVIKHLEELL--DRP-IVWSEGIEG---------------GALVTLRG
GDFDLYLGQDLSIGYQSHTNEMVTLYLYETLTFQMQTTEAVVVLR-A------R---GA-
-------------
>A0A3L1NQK1
-----------------------------M---NNLHRELAP------VSDAAWEQIEEE
ATRTLKRFLAARRVVDVT-D-PQGAALSA----VGTGHVAYL---D--------------
-----------------------------G----P-C-A--GVSAVKRQVLPVVEFRVPF
KLTRQA-----IDDVERGSQDSDWSPLKEAARKIAAAEDQTIFDGYMAAGIAGI--RPQS
SNTPLTLPATASDYPTVVAQALDQLRVAGVNGPYHL-----------------VLGEKAY
TSITGGNEG-GYPVFQHIRRLI--DGE-IVWAPAIEG---------------GLLLTTRG
GDFVMDIGQDISIGYLNHTGTDVELYLQESFTFSALTSEATVTLL-P------PEE----
-------------
>S1EXX8
-----------------------------M---NNLHRELAP------VSDAAWEQIEEE
ATRTLKRFLAARRVVDVT-D-PQGAALSA----VGTGHVAYL---D--------------
-----------------------------G----P-C-A--GVSAVKRQVLPVVEFRVPF
KLTRQA-----IDDVERGSQDSDWSPLKEAARKIAAAEDQTIFDGYMAAGIAGI--RPQS
SNTPLTLPATASDYPTVVAQALDQLRVAGVNGPYHL-----------------VLGEKAY
TSITGGNEG-GYPVFQHIRRLI--DGE-IVWAPAIEG---------------GLLLTTRG
GDFVMDIGQDISIGYLNHTGTDVELYLQESFTFSALTSEATVTLL-P------PEE----
-------------
>V0A9Z1
-----------------------------M---NNLHRELAP------VSDAAWEQIEEE
ATRTLKRFLAARRVVDVT-D-PQGAALSA----VGTGHVAYL---D--------------
-----------------------------G----P-C-A--GVSAVKRQVLPVVEFRVPF
KLTRQA-----IDDVERGSQDSDWSPLKEAARKIAAAEDQTIFDGYMAAGIAGI--RPQS
SNTPLTLPATASDYPTVVAQALDQLRVAGVNGPYHL-----------------VLGEKAY
TSITGGNEG-GYPVFQHIRRLI--DGE-IVWAPAIEG---------------GLLLTTRG
GDFVMDIGQDISIGYLNHTGTDVELYLQESFTFSALTSEATVTLL-P------PEE----
-------------
>A0A023D3M2
-----------------------------M---NNLHRHLAP------VSRAAWEQIEDE
ASRTIRRHLAGRRMVDTS-E-PHGLALAG----IGTGRGSRI---D--------------
-----------------------------A----P-A-G--GVRAVKREILPLVELRVPF
TLSREE-----IDAVDRGSQDSDWQPVKDAAKTIAFAEDRAIFDGYAAAGIRGI--REAT
SNPRLKLPASVQDYPRVIAEALNTLRLAGVNGPYSV-----------------VFGAQAF
LAVSAGDDD-GYPVRKHIESMI--DGK-LIWAPAIEG---------------AFVVTMRG
GDLALDIGQDISIGYLSHTADTVELYLQESFVFRVLTSEATVAI--------SAADTKET
STP----------
>A0A371Z4K0
-----------------------------M---NNLHRHLAP------ISSAAWAEIEEE
ATRTIRRHLAGRRIVDTS-G-PQGLALSG----VGTGRGSEI---E--------------
-----------------------------A----P-G-D--GIRVVKREILPAIELRVPF
TLSRNE-----IDAVDRGSKDSDWEPVKHAAKKIAFAEDRAIFDGYTAAGIQGI--RAAS
SNIHLKLPSSAKDYPRVIADALAELRLAGVNGPYSI-----------------VLGAQAY
QTISSGDDD-GYPVRKHIESMI--DGK-LIWAPAIEG---------------AFVVSMRG
GDLVLDIGQDFSIGYLSHTTDTVELYLEESFVFRVLTSEATVAI--------DAT-----
-------------
>A0A070A2R5
-----------------------------M---NNLHKHLAP------VSSAAWTEIEDE
ATRTIRRHLAGRRVVDTS-E-PKGTAFAG----VGSGRGTRI---A--------------
-----------------------------A----P-H-E--GIQALRREVLPLVELRVPF
TLSREE-----IDAVERGSCDSDWQPVKDAARKIAFAEDRAVFDGYAAAGIRGL--RQGS
SNPHLSLPASARDLSHALADALNTLRLAGVNGPYSV-----------------VLGAQAY
LALNGGDED-GYPVRKHVESLI--DGS-IIWAPAIEG---------------AFVVSMRG
GDFALDIGQDFSIGYLGHTADTVELYLQESFVFRVLTTEAVVAL--------D-------
-------------
>A0A181C9F6
-----------------------------M---NNLHKHLAP------VSSAAWTEIEDE
ATRTIRRHLAGRRVVDTS-E-PKGTAFAG----VGSGRGTRI---A--------------
-----------------------------A----P-H-E--GIQALRREVLPLVELRVPF
TLSREE-----IDAVERGSCDSDWQPVKDAARKIAFAEDRAVFDGYAAAGIRGL--RQGS
SNPHLSLPASARDYPHALADALNTLRLAGVNGPYSV-----------------VLGAQAY
LALNGGDED-GYPVRKHVESLI--DGS-IIWAPAIEG---------------AFVVSMRG
GDFALDIGQDFSIGYLGHTADTVELYLQESFVFRVLTTEAVVAL--------D-------
-------------
>A0A2D3HF53
-----------------------------M---NNLHKHLAP------VSSAAWTEIEDE
ATRTIRRHLAGRRVVDTS-E-PKGTAFAG----VGSGRGTRI---A--------------
-----------------------------A----P-H-E--GIQALRREVLPLVELRVPF
TLSREE-----IDAVERGSCDSDWQPVKDAARKIAFAEDRAVFDGYAAAGIRGL--RQGS
SNPHLSLPASARDYPHALADALNTLRLAGVNGPYSV-----------------VLGAQAY
LALNGGDED-GYPVRKHVESLI--DGS-IIWAPAIEG---------------AFVVSMRG
GDFALDIGQDFSIGYLGHTADTVELYLQESFVFRVLTTEAVVAL--------D-------
-------------
>G2I327
-----------------------------M---NNLHRHLAP------ISSAAWTEIEEE
AARTIRRHLAGRRTVDTS-E-PKGAAYAG----IGSGRGTLI---D--------------
-----------------------------A----P-Q-Q--GIRAMRREVLPLVELRVPF
SLSREE-----IDAVERGSVDSDWQPVKDAARTIAFTEDRAIFDGYAAAGIVGL--RQGT
SNSRLTLPTAAKDYPHVIAQALNTLRLEGVGGPYSI-----------------VLGAQAY
LALNGGDDD-GYPVRKHIESMI--DGN-IIWAPAIEG---------------AFVVSMRG
GDFALDIGQDFSIGYLGHTAETVELYLQESFVFRVLTREAIVAI--------G-------
-------------
>A0A094YN59
-----------------------------M---NNLHRHLAP------ISSAAWAEIEDE
AARTIRRHLAGRRVVDTS-D-PKGTAFAG----VGTGRAKQI---E--------------
-----------------------------T----L-G-D--GVRSVLRDVLPLVELRVPF
TVSRDE-----IDAVERGSLDSDWQPVKDAAKKIAFAEDRAIFDGYAAAGMTGI--RQGT
SNTHLKLPASVKDYPAVISAALNELRLAGVNGPYSI-----------------VLGASAF
EAVNGGDDE-GYPIRKHLESLI--DGK-IIWAPAIEG---------------AFVVSTRG
GDLALDIGQDFSIGYLSHTAETVELYLQESFVFRVLTSEATVAI--------D-------
-------------
>F7VDD2
-----------------------------M---NNLHRHLAP------ISSAAWAEIEDE
AARTIRRHLAGRRVVDTS-D-PKGTAFAG----VGTGRAKQI---E--------------
-----------------------------T----L-G-D--GVRSVLRDVLPLVELRVPF
TVSRDE-----IDAVERGSLDSDWQPVKDAAKKIAFAEDRAIFDGYAAAGMTGI--RQGT
SNTHLKLPASVKDYPAVISAALNELRLAGVNGPYSI-----------------VLGASAF
QAVNGGDDE-GYPIRKHLESLI--DGK-IIWAPAIEG---------------AFVVSTRG
GDLALDIGQDFSIGYLSHTAETVELYLQESFVFRVLTSEATVAI--------D-------
-------------
>A0A0U5ET27
-----------------------------M---NNLHRHLAP------ISSAAWAEIEDE
AARTIRRHLAGRRVVDTS-D-PKGTAFAG----VGTGRAKQI---E--------------
-----------------------------T----L-G-E--GVRSVLRDVLPLVELRVPF
TVSRDE-----IDAVERGSLDSDWQPVKDAAKKIAFAEDRAIFDGYAAAGMTGI--RQGT
SNTHLKLPASVKDYPAVISAALNELRLAGVNGPYSI-----------------VLGASAF
QAVNGGDDE-GYPIRKHLESLI--DGK-IIWAPAIEG---------------AFVVSTRG
GDLALDIGQDFSIGYLSHTAETVELYLQESFVFRVLTSEATVAI--------D-------
-------------
>A0A291PHK1
-----------------------------M---NNLHRHLAP------ISSAAWAEIEDE
AARTIRRHLAGRRVVDTS-D-PKGTAFAG----VGTGRAKQI---E--------------
-----------------------------T----L-G-E--GVRSVLRDVLPLVELRVPF
TVSRDE-----IDAVERGSLDSDWQPVKDAAKKIAFAEDRAIFDGYAAAGMTGI--RQGT
SNTHLKLPASVKDYPAVISAALNELRLAGVNGPYSI-----------------VLGASAF
QAVNGGDDE-GYPIRKHLESLI--DGK-IIWAPAIEG---------------AFVVSTRG
GDLALDIGQDFSIGYLSHTAETVELYLQESFVFRVLTSEATVAI--------D-------
-------------
>A0A511FL54
-----------------------------M---NNLHRHLAP------ISSAAWAEIEDE
AARTIRRHLAGRRVVDTS-D-PKGTAFAG----VGTGRAKQI---E--------------
-----------------------------T----L-G-E--GVRSVLRDVLPLVELRVPF
TVSRDE-----IDAVERGSLDSDWQPVKDAAKKIAFAEDRAIFDGYAAAGMTGI--RQGT
SNTHLKLPASVKDYPAVISAALNELRLAGVNGPYSI-----------------VLGASAF
EAVNGGDDE-GYPIRKHLESLI--DGK-IIWAPAIEG---------------AFVVSTRG
GDLALDIGQDFSIGYLSHTAETVELYLQESFVFRVLTSEATVAI--------D-------
-------------
>A0A149U2E5
-----------------------------M---NNLHRHLAP------ISSAAWAEIEDE
AARTIRRHLAGRRVVDTS-D-PKGTAFAG----VGTGRAKQI---E--------------
-----------------------------T----L-G-E--GVRSVLRDVLPLVELRVPF
TVSRDE-----IDAVERGSLDSDWQPVKDAAKKIAFAEDRAIFDGYAAAGMTGI--RQGT
SNTHLKLPASVKDYPAVISAALNELRLAGVNGPYSI-----------------VLGASAF
EAVNGGDDE-GYPIRKHLESLI--DGK-IIWAPAIEG---------------AFVVSTRG
GDLALEIGQDFSIGYLNHTAETVELYLQESFVFRVLTSEATVAI--------D-------
-------------
>A0A0D6NFN4
-----------------------------M---NNLHKHLAP------ISAAAWAEIEDE
AARTIRRNLAGRRVVDTA-E-PKGTAFSG----VGTGRAKPI---V--------------
-----------------------------T----L-G-D--GVASVLREVLPLVELRVPF
TLSRAE-----IDAVERGSLDSDWQPVKDAAQKIAFAEDRAIFEGYAAAGITGI--RQGT
SNTHLKLPASAKDYPSVIAKALNELRLAGVNGPYSV-----------------VLGAKAF
QAVSGGDDE-GYPTLKHLERLI--DGK-IIWAPALEG---------------AFVVSTRG
GDLSLEIGQDFSIGYLSHTAETVELYLQESFTFRVLTSEATVAI--------D-------
-------------
>A0A2Z5ZK92
-----------------------------M---NNLHKHLAP------ISAAAWAEIEDE
AARTIRRNLAGRRVVDTA-E-PKGTAFSG----VGTGRAKPI---V--------------
-----------------------------T----L-G-D--GVASVLREVLPLVELRVPF
TLSRAE-----IDAVERGSLDSDWQPVKDAAQKIAFAEDRAIFEGYAAAGITGI--RQGT
SNTHLKLPASAKDYPSVIAKALNELRLAGVNGPYSV-----------------VLGAKAF
QAVSGGDDE-GYPTLKHLERLI--DGK-IIWAPALEG---------------AFVVSTRG
GDLSLEIGQDFSIGYLSHTAETVELYLQESFTFRVLTSEATVAI--------D-------
-------------
>A0A251ZZ41
-----------------------------M---NNLHKHLAP------ISAAAWAEIEDE
AARTIRRNLAGRRVVDTA-E-PKGTAFSG----IGTGRAKPI---A--------------
-----------------------------T----L-G-D--GVASVLREVLPLVELRVPF
TLSRAE-----IDAVERGSLDSDWQPVKDAAQKIAFAEDRAIFEGYAAAGITGI--RQGT
SNTHLKLPASAKDYPSVIAKALNELRLAGVNGPYSV-----------------VLGAKAF
QAVSGGDDE-GYPTLKHLERLI--DGK-IIWAPALEG---------------AFVVSTRG
GDLSLEIGQDFSIGYLSHTAETVELYLQESFTFRVLTSEATVAI--------D-------
-------------
>A0A252C522
-----------------------------M---NNLHKHLAP------ISAAAWAEIEDE
AARTIRRNLAGRRVVDTA-E-PKGTAFSS----VGTGRAKPI---A--------------
-----------------------------T----L-G-D--GVASVLREVLPLVELRVPF
TLSRAE-----IDAVERGSLDSDWQPVKDAAQKIAFAEDRTIFEGYAAAGITGI--RQGT
SNTHLKLPASAKDYPSVIAKALNELRLAGVNGPYSV-----------------VLGAKAF
QAVSGGDDE-GYPTLKHLERLI--DGK-IIWAPALEG---------------AFVVSTRG
GDLSLEIGQDFSIGYLSHTAETVELYLQESFTFRVLTSEATVAI--------D-------
-------------
>A0A347WC71
-----------------------------M---NNLHRHLAP------ISSAAWSEIEEE
ATRTIRRHLAGRRVVDTS-E-PKGTTLAG----IGTGRGKQI---A--------------
-----------------------------A----L-D-E--GVRALQREVLPLVELRVPF
TLSRDE-----IDAVERGSLDSDWQPVKDAAQKIAFAEDRAIFNGYAAAGISGI--RQAT
SNARLKLPASAKDYPHVIADALNALRLAGVNGPYSI-----------------VLGAQAY
QAVSGGDDD-GYPVRKHIESLI--DGK-LIWAPAIEG---------------AFVVSMRG
GDLALDIGQDFSIGYLGHTAETVELYLQESFTFRMLTSEAAVAV--------E-------
-------------
>A0A318Q800
-----------------------------M---NNLHRHLAP------VSSAAWAQIEEE
AARTIRRHLAGRRVVDTS-E-PRGTAFAG----VGTGRGQQI---A--------------
-----------------------------P----L-A-E--GVRAIRREVLSPVELRVPF
TLSREE-----IDAVERGSLDSDWQSVKDAALKIAFAEDRAIFDGYAAAGIPGI--RKAT
SNEHLKLPALAKDYPHAIAAALSTLRLAGVNGPYSI-----------------VLGARAY
QALSGGDDD-GYPVRKHIESMI--DGK-LIWAPAIEG---------------AFVVSMRG
GDLVLDIGQDFSIGYLAHTAETVELYLQESFVFRVLTSEATVAL--------DPASDGTD
SSKKTA-------
>A0A365YTS1
-----------------------------M---NNLHRHLAP------VSSAAWAQIEEE
AARTIRRHLAGRRVVDTS-E-PRGTAFAG----VGTGRGQQI---A--------------
-----------------------------P----L-A-E--GVRAIRREVLSPVELRVPF
TLSREE-----IDAVERGSLDSDWQPVKDAALKIAFAEDCAIFDGYAAAGIQGI--RKAT
SNEHLKLPALAKDYPHAIAAALSTLRLAGVNGPYSI-----------------VLGAKAY
QALSGGDDD-GYPVRKHIESMI--DGK-LIWAPAIEG---------------AFVVSMRG
GDLALDIGQDFSIGYLAHTAETVELYLQESFVFRVLTSEATVAL--------DPASGGTD
SSKKTA-------
>A0A1A0DFX4
-----------------------------M---NNLHKHLAP------ISHAAWAEIEQE
ASRTIRRNLAGRRVVDTP-E-PKGTAFSS----VGTGRNKQI---Q--------------
-----------------------------P----P-S-D--GIQAVQREVLPVIELRVPF
TLSRAE-----IDAVERGSLDSDWQPVKDAAQKIAFAEDRAIFDGYTAAGITGI--RQGS
SNPHTKLPTSAKDYPRAITSALDTLRLAGVNGPYAL-----------------VLGTKAY
QAVSGGDDV-GYPVLKHIESLI--EGE-PIWAPAIEG---------------AFVISKRG
GDLQLDIGQDFSIGYLSHTAETVELYLQESFTFRVLASEATVCI--------A-------
-------------
>A0A401WM70
-----------------------------M---NNLHKHLAP------ISHAAWAEIEQE
ASRTIRRNLAGRRVVDTP-E-PKGTAFSS----VGTGRNKQI---Q--------------
-----------------------------P----P-S-D--GIQAVQREVLPVIELRVPF
TLSRAE-----IDAVERGSLDSDWQPVKDAAQKIAFAEDRAIFDGYTAAGITGI--RQGS
SNPHTKLPTSAKDYPRAITSALDTLRLAGVNGPYAL-----------------VLGTKAY
QAVSGGDDV-GYPVLKHIESLI--EGE-PIWAPAIEG---------------AFVISKRG
GDLQLDIGQDFSIGYLSHTAETVELYLQESFTFRVLASEATVCI--------A-------
-------------
>A0A401WVJ0
-----------------------------M---NNLHKHLAP------ISHAAWVEIEQE
AARTIRRNLAGRRVVDTP-E-PKGTAFSS----VGTGRNKQI---Q--------------
-----------------------------S----P-S-D--GIQAVQREVLPVIELRVPF
TLARAE-----IDAVERGSLDSDWQPVKDAAQKIAFAEDRAIFDGYTAAGITGI--RQGS
SNPHTKLPTSAKDYPRAITSALDTLRLAGVNGPYAL-----------------VLGTKAY
QAVSGGDDV-GYPVLKHIESLI--EGE-PIWAPAIEG---------------GFVISKRG
GDLQLDIGQDFSIGYLSHTAETVELYLQESFTFRVLTSEATVCI--------A-------
-------------
>C7JE83
-----------------------------M---NNLHKHLAP------ISHAAWAEIEQE
ASRTIRRNLAGRRVVDTP-E-PKGTAFSS----VGTGRNKQI---Q--------------
-----------------------------S----P-S-D--GIQAVQREVLPVIELRVPF
TLSRAE-----IDAVERGSLDSDWQPVKDAAQKIAFAEDRAIFDGYTAAGITGI--RQGS
SNPHTKLPTSAKDYPRAITNALDTLRLAGVNGPYAL-----------------VLGTKAY
QAVSGGDDV-GYPVLKHIESLI--EGE-PIWAPAIEG---------------AFVISKRG
GDLQLDIGQDFSIGYLSHTAETVELYLQESFTFRVLTSEATVCI--------A-------
-------------
>S6CY83
-----------------------------M---NNLHKHLAP------ISHAAWVEIEQE
AARTIRRNLAGRRVVDTP-E-PKGTAFSS----VGTGRNKQI---Q--------------
-----------------------------S----P-S-D--GIQAVQREVLPVIELRVPF
TLSRAE-----IDAVERGSLDSDWQPVKDAAQKIAFAEDRAIFDGYTAAGITGI--RQGS
SNPHTKLPTSAKDYPRAITNALDTLRLAGVNGPYAL-----------------VLGTKAY
QAVSGGDDV-GYPVLKHIESLI--EGE-PIWAPAIEG---------------AFVISKRG
GDLQLDIGQDFSIGYLSHTAETVELYLQESFTFRVLTSEATVCI--------A-------
-------------
>A0A401X4T2
-----------------------------M---NNLHKHLAP------ISHAAWAEIEQE
ASRTIRRNLAGLRVVDTP-E-PKGTAFSS----VGTCRNKQI---Q--------------
-----------------------------S----P-S-D--GIQAVQREVLPVIELRVPF
TLSRAE-----IDAVERGSLDSDWQPVKDAAQKIAFAEDRAIFDGYTAAGITGI--RQGS
SNPHTKLPTSAKDYPRAITNALDTLRLAGVNGPYAL-----------------VLGTKAY
QAVSGGDDV-GYPVLKHIESLI--EGE-PIWAPAIEG---------------AFVISKRG
GDLQLDIGQDFSIGYLSHTAETVELYLQESFTFRVLTSEATVCI--------A-------
-------------
>A0A1Y0XYQ9
-----------------------------M---NNLHKHLAP------ISHAAWAEIEQE
ASRTIRRNLAGRRVVDTP-E-PKGTAFSS----VGTGRNKQI---Q--------------
-----------------------------P----P-S-D--GVQAVQREVLPLIEVRVPF
TLSRAE-----IDAVERGSLDSDWQPVKDAAQKIAFAEDRAIFDGYTAAGIKGI--RQAS
SNPHTKLPASAKDYPRAITSALDTLRLAGVNGPYAL-----------------VLGTKAY
QAVSGGDDV-GYPVLKHIESLI--EGE-PIWAPAIEG---------------AFVISKRG
GDLQLDIGQDFSIGYLSHTAETVELYLQESFTFRVLTSEATVCI--------A-------
-------------
>A0A5B9GR94
-----------------------------M---NNLHKHLAP------ISHAAWAEIEQE
ASRTIRRNLAGRRVVDTP-E-PKGTAFSS----VGTGRNKQI---Q--------------
-----------------------------P----P-S-D--GVQAVQREVLPLIEVRVPF
TLSRAE-----IDAVERGSLDSDWQPVKDAAQKIAFAEDRAIFDGYTAAGIKGI--RQAS
SNPHTKLPASAKDYPRAITSALDTLRLAGVNGPYAL-----------------VLGTKAY
QAVSGGDDV-GYPVLKHIESLI--EGE-PIWAPAIEG---------------AFVISKRG
GDLQLDIGQDFSIGYLSHTAETVELYLQESFTFRVLTSEATVCI--------A-------
-------------
>A0A346DSF0
-----------------------------M---NNLHKHLAP------ISHVAWAEIEQE
ASRTICRNLAGRRVVDTP-E-PKGTAFSS----VGTGRNKQI---S--------------
-----------------------------S----L-S-D--GIQAVQREVLPLVELRVPF
TLSREE-----IDAVERGSLDSDWQPVKDAAQKIAFAEDRAIFDGYAAAGITGI--RQGS
SNPHTKLPASAKDYPHAITAALDTLRLAGVNGPYSL-----------------VLGTKAY
QAVSGGDDV-GYPVLKHIESLI--EGE-PIWAPAIEG---------------AFVISKRG
GDLQLDIGQDFSIGYLSHTAETVELYLQESFTFRVLTSEATVCI--------E-------
-------------
>F1YSF5
-----------------------------M---NNLHKHLAP------ISHVAWAEIEQE
ASRTICRNLAGRRVVDTP-E-PKGTAFSS----VGTGRNKQI---S--------------
-----------------------------S----L-S-D--GIQAVQREVLPLVELRVPF
TLSREE-----IDAVERGSLDSDWQPVKDAAQKIAFAEDRAIFDGYAAAGITGI--RQGS
SNPHTKLPASAKDYPHAITAALDTLRLAGVNGPYSL-----------------VLGTKAY
QAVSGGDDV-GYPVLKHIESLI--EGE-PIWAPAIEG---------------AFVISKRG
GDLQLDIGQDFSIGYLSHTAETVELYLQESFTFRVLTSEATVCI--------E-------
-------------
>A0A5M8Z9P4
-----------------------------M---NNLHKHLAP------ISHVAWTEIEQE
ASRTICRNLAGRRVVDTP-E-PKGTAFSS----VGTGRNKQI---S--------------
-----------------------------S----L-S-D--GIQAVQREVLPLVELRVPF
TLSREE-----IDAVERGSLDSDWQPVKDAAQKIAFAEDRAIFDGYAAAGITGI--RQGS
SNPHTKLPASAKDYPHAITAALDTLRLAGVNGPYSL-----------------VLGTKAY
QAVSGGDDV-GYPVLKHIESLI--EGE-PIWAPAIEG---------------AFVISKRG
GDLQLDIGQDFSIGYLSHTAETVELYLQESFTFRVLTSEATVCI--------E-------
-------------
>A0A1D8QX67
-----------------------------M---NNLHKHLAP------ISHAAWAEIEQE
ASRTIRRNLAGRRVVDTP-E-PKGTAFSS----VGTGRNKPI---Q--------------
-----------------------------P----L-S-D--GIQAVQREVLPVVELRVPF
TLSREE-----IDAVERGSLDSDWQPVKDAAQKIAFAEDRAIFEGYAAAGITGI--RKAS
SNPLTKLPVAAKDYPRAITNALDTLRLAGVNGPYAL-----------------VLGTKAY
QAVSGGDDA-GYPVLKHIESLI--EGE-PIWAPAIEG---------------AFVISKRG
GDLQLDIGQDFSIGYLSHTTETVELYLQESFTFRVLTSEATVCI--------E-------
-------------
>A0A1Y0V569
-----------------------------M---NNLHKHLAP------ISHAAWAEIEQE
ASRTIRRNLAGRRVVDTP-E-PKGTAFSS----VGTGRNKPI---Q--------------
-----------------------------P----L-S-D--GIQAVQREVLPVVELRVPF
TLSREE-----IDAVERGSLDSDWQPVKDAAQKIAFAEDRAIFEGYAAAGITGI--RKAS
SNPLTKLPVAAKDYPRAITNALDTLRLAGVNGPYAL-----------------VLGTKAY
QAVSGGDDA-GYPVLKHIESLI--EGE-PIWAPAIEG---------------AFVISKRG
GDLQLDIGQDFSIGYLSHTAETVELYLQESFTFRVLTSEATVCI--------E-------
-------------
>A0A401XFS0
-----------------------------M---NNLHKHLAP------ISHAAWAEIEQE
ASRTIRRNLAGRRVVDTP-E-PKGTAFSS----VGTGRNKPI---Q--------------
-----------------------------P----L-S-D--GIQAVQREVLPVVELRVPF
TLSREE-----IDAVERGSLDSDWQPVKDAAQKIAFAEDRAIFEGYAAAGITGI--RKAS
SNPLIKLPVAAKDYPRAITKALDTLRLAGVNGPYAL-----------------VLGTKAY
QAVSGGDDA-GYPVLKHIESLI--EGE-PIWAPAIEG---------------AFVISKRG
GDLQLDIGQDFSIGYLSHTAETVELYLQESFTFRVLTSEATVCI--------E-------
-------------
>A0A2G4R9Y3
-----------------------------M---NNLHKHLAP------ISHAAWAEIEQE
ASRTIRRNLAGRRVVDTP-E-PKGTAFSS----VGTGRNKPI---S--------------
-----------------------------P----L-G-D--GILAVQREVLPLVELRVPF
TLSREE-----IDAVERGSLDSDWQPVKDAAKKIAYAEDRAIFEGYAAAGITGI--REGS
SNPHTQLPASAKDYPNAITAALDTLRLAGVNGPYSL-----------------VLGTKAY
QAVNGGDDA-GYPVLKHIESLI--EGE-LIWAPAVDG---------------AFILSKRG
GDFQLDIGQDFSIGYLSHTAETVELYLQESFTFRVLTSEASVCI--------D-------
-------------
>A0A1D8UT35
-----------------------------M---SNLHRHLAP------ISSAAWAQIEDE
ATRTIRRHLAGRRVVDTS-E-PKGDAFAG----IGTGRGRKI---E--------------
-----------------------------A----P-A-D--GIAAVRREVLPPVELRVPF
TLSREE-----IDAVDRGSQDSDWQPVKDAAQKIAFAEDRAIFDGYAAAGIKGI--RQAT
SNVHLMLPNSAQDYPHVIADALNTLRLAGVNGPYSI-----------------VLGAQAY
LAVSGGDDS-GYPVRKHIESMI--DGK-LVWAPAIDG---------------GFVVSTRG
GDLALDIGQDFSIGYLSHTAETVELYLTESFIFRVLTSEATVAI--------DQSFEKNS
ATS----------
>A0A1U9KRM3
-----------------------------M---NNLHRHLAP------ISSAAWAQIEDE
AARTIRRHLAGRRVVDTS-E-PKGSAFAG----VGTGRGQKI---D--------------
-----------------------------A----P-G-D--GIQALRRQVLAPVELRVPF
TLSREE-----IDAVDNGSQDSDWQPVKDAARKIAFAEDRAIFDGYAAAGIQGV--REAT
SNAHLALPPSVQDYPRVIAEALNTLRLAGVNGPYSI-----------------VLGAQAY
RAISSGDDD-GYPVRRHIESMI--DGK-LIWAPAIEG---------------GFVVSMRG
GDLALDIGQDFSIGYASHTAETVELYLTESFVFRVLTSEATVAI--------NRAAEAAP
TAS----------
>A0A2S3W2I0
-----------------------------M---NNLHRHLAP------ISSAAWAQIEEE
AARTIRRHLAGRRVVDTS-E-PKGEAFAG----VGTGRARQI---T--------------
-----------------------------P----A-G-D--GIIATQREVLPLVELRVPF
TLSRAE-----IDAVERGALDSDWQPVKEAARKIAFAEDRAIFDGYAAAAMQGM--RNGT
SNARLKLPASARDYPRVITEALGTLRLAGVNGPYSI-----------------VLGTKAY
QAISSGDED-GYPVRKHIESLI--DGE-LVWAPAIDG---------------AFVVSTRG
GDLALDIGQDFSIGYLAHTAQTVELYLQESFVFRVLTSEATVAL--------DPASNETG
MAKDPA-------
>A0A318PMX1
-----------------------------M---NNLHRHLAP------ISSSAWAQIEEE
AARTIRRHLAGRRVVDTS-E-PKGEAFAG----VGTGRGRKI---T--------------
-----------------------------P----V-G-D--GVTVTQREVLPLVELRVPF
TLSRAE-----IDAVERGSLDSDWQPVKDAARTIAFAEDRAIFDGYAAAAMQGM--REGT
SNAHLALPASARDYSRVITEALSTLRLAGVNGPYSI-----------------VLGTKAY
QAISSGDED-GYPVRKHIESLI--DGE-LVWAPAIEG---------------AFVVSTRG
GDLALDIGQDFSIGYLANTAETVELYLQESFVFRVLTSEATVVL--------DPASNKTG
MGKEPA-------
>D5QFA9
-----------------------------M---NNLHRHLAP------ISSSAWAQIEEE
AARTIRRHLAGRRIVDTS-E-PKGEAFSG----VGTGRTRQI---T--------------
-----------------------------S----P-G-E--GIEVTQREVLPLVELRVPF
TLSRTE-----IDAVERGSLDSDWQPVKDAARKIAFAEDRAIFDGYAAAAMQGI--RQST
SNTHLKLPVSAKDYPRVIADALGALRLAGVNGPYSI-----------------VLGTKAY
EVISSGDDE-GYPVRKHIESLI--DGK-LIWAPAIEG---------------AFVVSTRG
GDLALDIGQDFSIGYLAHTAQTVDLYLQESFVFRALTSEATVVL--------DPTTNETD
LAKEPA-------
>A0A0D6MYE0
-----------------------------M---NNLHRHLAP------ISGAAWKEIEEE
ASRTLRRHLAGRRVVDTS-E-PHGEAFAG----VGTGRFSTI---E--------------
-----------------------------T----P-D-A--GIRAVKREVLPLVELRVPF
TLSREE-----IDAVDRGSLDSDWQPVKDAAKRIAYAEDRAIFDGYTAAGIEGI--RKGT
SNAHLKLPSSAKDYSYVITEALDALRLAGVNGPYSI-----------------VLGAQAW
LAVNGGDDE-GYPVRKHIESLI--DGK-LIWAPAIEG---------------AFVVSMRG
GDLALDIGQDFSIGYLSHTAETVELYLQESFVFRVLTSEATVAI--------DAASQPVA
-------------
>A0A1U9KHJ1
-----------------------------M---NNLHRHLAP------VSSSAWDQIEEE
ASRTLRRYLAGRRVVDTS-E-PHGETFAG----VGTGRFSTI---E--------------
-----------------------------T----P-D-T--GIRAVKREVLPLVELRVPF
TLSRAE-----IDAVERGSQDSDWQPVKDAAKKIAYAEDRAIFDGYPAAGIQGI--RKGT
SNAHLKLPASPKDYSYVITEALDALRLAGVNGPYSI-----------------VLGAQAW
LAVNGGDDE-GYPIRKHIESLI--DGK-LVWAPAIEG---------------AFVVSMRG
GDLVLDIGQDFSIGYLGHTAETVELYLQESFVFRVLTSEATVAI--------DGVAQPAS
-------------
>A0A4Y6ULS4
-----------------------------M---NNLHRHLAP------ISSAAWAEIEEE
ASRTIRRNLAGRRVVDTS-E-PQGLSLAA----VGTGRASKI---S--------------
-----------------------------S----P-Q-N--GIYAVKREVMPLVELRVPF
TLSREE-----IDAVERGSQDSDWQPVKDAAQAIAFAEDRAIFNGYDAAGIKGI--REVS
SNQKLKLPRSVQDYPRVIAEALNELRLSGVNGPYSI-----------------VLGAQAF
LAVNSTDDD-GYPIRKHIEKII--DGQ-LIWAPAIEG---------------AFIVSMRG
GDLALDIGQDFSIGYLGHTADTVELYIQESFIFRVLTTEAVVAI--------DPAT----
-------------
>A0A370G067
-----------------------------M---NNLHRHLAP------ISSAAWAQIEEE
AARTIRRHLAGRRVVDTA-E-PKGTAFAG----VGTGRGTLI---D--------------
-----------------------------A----P-G-H--GIRALRRDVLPLVELRVPF
TLLRNE-----IDAVERGSLDSDWQPVKDAARQIAFAEDRAIFDGYAAAGIPGI--RNGT
SNAHLKLPPLAKDYAHTIADALSALRLAGVNGPYSV-----------------VLGAQAF
ANVSGGDDD-GYPVLNHIESMI--DGK-IIWAPAIEG---------------AFVVSMRG
GDLALDIGQDFSIGYLSHSADAVELYLQESFVFRVLTSEATVAI--------EPAAQPAA
-------------
>A0A1U9RN80
-----------------------------M---NNLHRHLAP------VSSAAWTEIEEE
ATRTLRRHLAGRRVVDVS-E-PKGTAFAA----VGTGRDRRI---D--------------
-----------------------------A----P-N-D--GVQAVMRDVLPVVELRVPF
TLSRAE-----IDAVERGALDADWQPVKDAAKKIAFAEDRAIFTGYAAAGMAGI--AQAT
SNAHVKLPAAVKDYPHAIADALSELRLAGVNGPYAI-----------------VLGARAY
EAVSGGDDE-GYPVRKHIESLI--EGK-LIWAPAIEG---------------AFVISLRG
GDLQLDIGQDFFCGY------------------RPLCKSFLTHI--------DV------
-------------
>A0A318PH39
-----------------------------M---NNLHRHLAP------VSSTAWTEIEEE
ATRTLRRHLAGRRVVDVS-E-PKGTAFAA----VGTGRDRRI---D--------------
-----------------------------A----P-T-D--GVQAVIRDVLPVVELRVPF
TLSRAE-----IDAVERGARDADWQPVKDAARKIAFAEDRAIFTGYGAAGMKGI--AQAT
SNAHVKLPASVRDYPQAFADALAALRLAGVNGPYAI-----------------VLGAKAY
EAVSGGDDA-GYPVRKHIESLI--DGK-LVWAPAIEG---------------AFVISLRG
GDLQLDIGQDFSIGYLAHTADTVELYLQESFIFRVLTSEAAVAL--------D-------
-------------
>A0A318R3V4
-----------------------------M---NNLHRHLAP------VSSAAWTEIEEE
ATRTLRRHLAGRRVVDVS-E-PRGTAFAA----VGTGRDRRI---D--------------
-----------------------------A----P-T-D--GVQAVMRDVLPVVELRVPF
TLSRAE-----IDAVERGARDADWQPVKNAAKKIAFAEDRAIFTGYAAAGVTGI--AQAT
SNAHVKLPASVKDYPHAIADALGELRLAGVNGPYAI-----------------VLGAKAY
EAVSGGDDE-GYPVRKHIESLI--EGK-LIWAPAIEG---------------AFVISLRG
GDMQLDIGQDFSIGYLAHTADTVELYLQVSFIFRVLTSEAAVAL--------D-------
-------------
>A0A0U5F7V1
-----------------------------M---NNLHKHLAP------ISAEAWAQIEEE
ATRTIRRHLAGRRVVDTP-E-PKGTAFAG----VGTGRGKKI---E--------------
-----------------------------T----A-E-T--GVIASQREVLPLVELRVPF
TLSREE-----IDAVERGALDSDWQTVKDAAQKIAFAEDHAIFNGFEAAGIGGM--RTGT
SNPHLKLPALAKDYPHAIAEALNALRLAGVNGPYSV-----------------VLGAQAH
LAVSSGDDD-GYPVRKHIESMI--DGK-IIWAPALEG---------------AFVVSTRG
GDFMLDIGQDMSIGYLSHTAETVELYLQESFVFRVLTSEATVTL--------DHASA---
-------------
>A0A252B269
-----------------------------M---NNLHKHLAP------ISAEAWSQIEEE
ATRTIRRHLAGRRVVDTP-D-PKGTAFAG----VGTGRGKKI---D--------------
-----------------------------T----S-D-T--GVLATQREVLPLVELRVPF
TLSREE-----IDAVERGALDSDWQTVKDAAQKIAFAEDHAIFDGFEAAGICGL--RKGT
SNPHLKLPPQAKDYPHAIAEALNTLRLAGVNGPYSV-----------------VLGAQAH
LAVSSGDDD-GYPVRKHIESMI--DGK-IIWAPALEG---------------AFVVSMRG
GDFMLDIGQDLSIGYLSHTAETVELYLQESFMFRVLTSEATVTL--------DHSTASA-
-------------
>A0A269XX92
-----------------------------M---NNLHKHLAP------ISAEAWSQIEEE
ATRTIRRHLAGRRVVDTP-D-PKGTAFAG----VGTGRGKKI---D--------------
-----------------------------T----S-D-T--GVLATQREVLPLVELRVPF
TLSREE-----IDAVERGALDSDWQTVKDAAQKIAFAEDHAIFDGFEAAGICGL--RKGT
SNPHLKLPPQAKDYPHAIAEALNSLRLAGVNGPYSV-----------------VLGAQAH
LAVSSGDDD-GYPVRKHIESMI--DGK-IIWAPALEG---------------AFVVSMRG
GDFVLDIGQDLSIGYLSHTAETVELYLQESFMFRVLTSEATVTL--------DHSTASA-
-------------
>A0A252BU14
-----------------------------M---NNLHKHLAP------ISAEAWAQIEEE
AGRTIRRHLAGRRVVDTP-E-PKGTAFAG----VGTGRGKKI---D--------------
-----------------------------A----P-D-N--GVLATQREVLPLVELRVPF
TLSRDE-----IDAVERGALDSDWQTVKDAAQKIAFAEDHAIFNGFEAAGICGM--RKGT
SNPHLKLPAMAKDYPHAIAEALNTLRLAGVNGPYSV-----------------VLGAQAH
LAVSSGDDD-GYPVKKHIESMI--DGK-IIWAPALEG---------------AFVVSMRG
GDFTLDIGQDLSIGYLGHTAETVELYLQESFVFRVLTSEATVTL--------NHTAG---
-------------
>A0A270B825
-----------------------------M---NNLHKHLAP------ISAEAWVQIEEE
ASRTIRRHLAGRRVVDTP-E-PKGTSFAG----VGTGRGKKI---A--------------
-----------------------------A----S-D-N--GVLAMQREVLPLVELRVPF
TLSREE-----IDAVERGALDSDWQTVKDAAKKIAFAEDHAIFDGFESAGICGM--RKGT
SNPHLKLPAQAKDYPHAIAEALNALRLAGVNGPYSV-----------------VLGAQAH
LAVSSGDDD-GYPVCKHIESMI--DGK-IIWAPALEG---------------AFVVSMRG
GDFVLDIGQDISIGYLNHTAETVELYLQESFVFRVLTSEATVTL--------ENIATKS-
-------------
>A0A0D6PMQ8
-----------------------------M---NNLHRHLAP------ISTAAWAQIEDE
ASRTLRRHLAGRRIVDTS-E-PKGEKFSA----VETGRMISI---E--------------
-----------------------------A----P-N-D--GISASLRQVLPVVELRVPF
TLSRAE-----IDAVDRGAEDSDWQPVKDAAQKIAFAEDRAIFNSYAPAGIKGI--REAT
SNTPLTLPASIQDYSHIIADALNELRLAGVNGPYSI-----------------VLGARAY
QAVSGGDDD-GYPIRRHLESMI--DGK-IIWAPAIEG---------------AFVVTTRG
GDLVLDIGQDFSIGYLGHTAETVELYIQESFTFRVLTSEATVAI--------NPA-----
-------------
>A0A149SME4
-----------------------------M---NNLHRHLAP------ISTAAWAQIEDE
ASRTLRRHLAGRRIVDTS-E-PKGEKFSA----VETGRMIGI---E--------------
-----------------------------A----P-N-D--GVSASLRQVLPVVELRVPF
TLSRAE-----IDAVDRGSEDSDWQPVKDAAQKIAFAEDRAIFNGYAPAGIKGI--REAT
SNTPLTLPASIQDYSHIIADTLNELRLAGVNGPYSI-----------------VLGAKAY
QAVSGGDDD-GYPIRRHLESMI--DGK-IIWAPAIEG---------------AFVVTTRG
GDLVLDIGQDFSIGYLGHTAETVELYIQESFTFRVLTSEATVAI--------NPA-----
-------------
>M9M9G8
-----------------------------M---NNFHRHLAP------ISTAAWAQIEDE
ASRTLRRHLAGRRIVDTS-E-PKGEKFSA----VETGRMISI---E--------------
-----------------------------A----P-N-D--GISASLRQVLPVVELRVPF
TLSRAE-----IDAVDRGSEDSDWQPVKDAAQKIAFAEDRAIFNGYAPAGIKGI--REAT
SNTPLTLPASIQDYSHIIADALNELRLAGVNGPYSI-----------------VLGAKAY
QAVSGGDDD-GYPIRRHLESMI--DGK-IIWAPAIEG---------------AFVVTTRG
GDLVLDIGQDFSIGYLGHTAETVELYIQESFTFRVLTSEATVAI--------NLA-----
-------------
>A0A0K8N3Q7
-----------------------------M---NNLHRHLAP------ISTAAWAQIEDE
ASRTLRRHLAGRRIVDTS-E-PKGEKFSA----VETGRMISI---E--------------
-----------------------------A----P-N-D--GISASLRQVLPVVELRVPF
TLSRDE-----IDAVDRGSEDSDWQPVKDAAQKIAFAEDRAIFNGYAPAGIKGI--REAT
SNTPLTLPASIQDYSHVIADALNELRLAGVNGPYSI-----------------VLGAKAY
QAVSGGDDD-GYPVRRHLESMI--DGK-IIWAPAIEG---------------AFVVTTRG
GDLALDIGQDFSIGYLGHTAETVELYIQESFTFRVLTSEATVAI--------NPA-----
-------------
>A0A149S935
-----------------------------M---NNLHRHLAP------ISIAAWAQIEDE
ASRTLRRHLAGRRIVDTS-E-PKGEKFSA----VETGRMISI---E--------------
-----------------------------A----P-N-D--GVSASLRQVLPVVELRVPF
TLSRAE-----IDAVDRGSEDSDWQPVKDAAQKIAFAEDRAIFNGYAPAGIKGI--REAT
SNTPLTLPASIQDYSHVIADALNELRLAGVNGPYSI-----------------VLGAKAY
QAVSGGDDD-GYPVRRHLESMI--DGK-IIWAPAIEG---------------AFVVTTRG
GDLALDIGQDFSIGYLGHTAETVDLYIQESFTFRVLTSEATVAI--------NPA-----
-------------
>A0A0S6TLQ0
-----------------------------M---NNLHRHLAP------ISTAAWAQIEDE
ASRTLRRHLAGRRIVDTS-E-PKGEKFSA----VETGRIIAI---D--------------
-----------------------------A----P-N-D--GVSASLRQVLPVVELRVPF
TLSRAE-----IDAVDRGSEDSDWQPVKDAAQKIAFAEDRAIFNGYAPAGIKGI--REAT
SNTPLTLPVSIQDYSHVIADALNELRLAGVNGSYSI-----------------VLGAKAY
QAVSGGDDD-GYPVRRHLESMI--DGK-IIWAPAIEG---------------AFVVTTRG
GDLTLDIGQDFSIGYLGHTAETVELYIQESFIFRVLTSEATVAI--------NPA-----
-------------
>A0A149QGH1
-----------------------------M---NNLHKHLAP------VSSAAWAEIEEE
AARTIRRNLAGRRVVDTS-E-PKGTAFSG----VGTGRATAL---V--------------
-----------------------------T----P-E-D--GIHAVKREVLPPVEVRVPF
TLSREE-----IDAVERGALDADWQPVKDAAQKIAFFEDRAIFNGYDAAGMAGI--RGRS
SNAHLKLPTSAKNYPGVVADALSSLRLAGVNGPYSL-----------------VLGAQAY
QAVTGGGDD-GYPIIKHIESMI--DGK-IIWAPAIEG---------------AFLVSMRG
GDLALDIGQDFSIGYLSHTATTVELYLQESFLFRVLTDEATVVI--------D-------
-------------
>A0A149R675
-----------------------------M---NNLHKHLAP------VSSAAWAEIEEE
AARTIRRNLAGRRVVDTS-E-PKGTAFSG----VGTGRATAL---A--------------
-----------------------------T----P-E-D--GIRAVKREVLPPVEVRVPF
TLSREE-----IDAVERGALDADWQPVKDAAQKIAFFEDRAIFNGYDAAGMAGI--RGRS
SNAHLKLPTSAKNYPGVVADALSSLRLAGVNGPYSL-----------------VLGAQAY
QAVTGGGDD-GYPIIKHIESMI--DGK-IIWAPAIEG---------------AFLVSMRG
GDLALDIGQDFSIGYLSHTATTVELYLQESFLFRVLTDEATVVI--------D-------
-------------
>A0A149UT37
-----------------------------M---NNLHKHLAP------VSSAAWAEIEEE
AARTIRRNLAGRRVVDTS-E-PKGTAFSG----VGTGRATAL---A--------------
-----------------------------T----P-D-D--GIRAVKREVLPPVEVRVPF
TLSREE-----IDAVERGALDADWQPVKDAAQKIAFFEDRAIFNGYEAAGMAGI--RGRS
SNAHLKLPTSAKNYPGVVADALSSLRLAGVNGPYSL-----------------VLGAQAY
QAVTGGGDD-GYPIIKHIESMI--DGK-IIWAPAIEG---------------AFLISMRG
GDLALDIGQDFSIGYLSHTATTVELYLQESFLFRVLTDEATVVI--------D-------
-------------
>A0A149V939
-----------------------------M---NNLHKHLAP------GSSAAWAEIEEE
AARTIRRNLAGRRVVDTS-E-PKGTAFSG----VGTGRATAL---A--------------
-----------------------------T----P-D-D--GIRAVKREVLPPVEVRVPF
TLSREE-----IDAVERGALDADWQSVKDAAQKIAFFEDRAIFNGYEAAGMAGI--RGRS
SNAHLKLPTSAKNYPGVVADALSSLRLAGVNGPYSL-----------------VLGAQAY
QAVTGGGDD-GYPIIKHIESMI--DGK-IIWAPAIEG---------------AFLISMRG
GDLALDIGQDFSIGYLSHTATTVELYLQESFLFRVLTDEATVVI--------D-------
-------------
>A0A149UMM1
-----------------------------M---NNLHKHLAP------VSSAAWAEIEEE
AARTIRRNLAGRRVVDTS-E-PKGTAFSG----VGTGRATAL---A--------------
-----------------------------T----P-D-G--GIHAVKREVLPPVEVRVPF
TLSREE-----IDAVERGALDADWQPVKDAAQKIAFFEDRAIFNGYDAAGMAGI--RGRS
SNAHLKLPTSARNYPGVVADALSSLRLAGVNGPYSL-----------------VLGAQAY
QAVTGGGDD-GYPIIKHIESMI--DGK-IIWAPAIEG---------------AFLVSMRG
GDLALDIGQDFSIGYLSHTATTVELYLQESFLFRVLTDEATVVI--------D-------
-------------
>A0A149RML7
-----------------------------M---NNLHKHLAP------VSSAAWAEIEEE
AARTIRRNLAGRRVVDTS-E-PKGTTFSG----VGTGRTTAL---A--------------
-----------------------------T----P-D-G--GIRAVKREILPPVEVRVPF
TLSREE-----IDAVERGALDADWQPVKDAAQKIAFFEDRAIFNGYDAAGMAGI--RGRS
SNAHLKLPTSAKNYPGVVADALSSLRLAGVNGPYSL-----------------VLGAQAY
QAVTGGGDD-GYPIIKHIESMI--DGK-IIWAPAIEG---------------AFLISMRG
GDLALDIGQDFSIGYLSHTATTVELYLQESFLFRVLTDEATVVI--------D-------
-------------
>A0A149V1X2
-----------------------------M---NNLHKHLAP------VSSAAWAEIEEE
AARTICRNLAGRRVVDTS-E-PKGTAFSG----VGTGRATAL---A--------------
-----------------------------T----P-D-G--GIRAVKREVLPPVEVRVPF
TLSREE-----IDAVERGALDADWQPVKDAAQKIAFFEDRAIFNGYDAAGMAGI--RERS
SNAHLKLPTSAKNYPGVVADALSSLRLAGVNGPYSL-----------------VLGAQAY
QAVTGGGDD-GYPIIKHIESMI--DGK-IIWAPAIEG---------------AFLISMRG
GDLALDIGQDFSIGYLSHTATTVELYLQESFLFRVLTDEATVVI--------D-------
-------------
>A0A177GEQ0
-----------------------------M---NNLHKHLAP------VSSAAWAEIEEE
AARTIRRNLAGRRVVDTS-E-PKGTAFAG----VGTGRASAL---V--------------
-----------------------------T----P-E-D--GIRAVRREVLPPVEVRVPF
TLSREE-----IDAVERGALDADWQPVKDAAQKIAFFEDRAIFNGYDAAGMAGI--RERS
SNAHIKLPSSAKNYPGVVADALNSLRLAGVNGPYSL-----------------VLGAQAY
QAVTGGGDD-GYPIIKHIESMI--AGK-IIWAPAIEG---------------AFLISTRG
GDLALDIGQDFSIGYLSHTATTVELYLQESFLFRVLTDEATVVI--------D-------
-------------
>A0A1Y3G5Z1
-----------------------------M---NNLHKHLAP------VSSAAWAEIEEE
AARTIRRNLAGRRVVDTS-E-PKGTAFAG----VGTGRASAL---V--------------
-----------------------------T----P-E-D--GIRAVKREVLPPVEVRVPF
TLSREE-----IDAVERGALDADWQPVKDAARKIAFFEDRAIFNGYDAAGMAGI--RERS
SNAHIKLPSSAKNYPGVVADALNSLRLAGVNGPYSL-----------------VLGAQAY
QAVTGGGDD-GYPIIKHIETMI--AGK-IIWAPAIEG---------------AFLVSTRG
GDLALDIGQDFSIGYLSHTATTVELYLQESFLFRVLTDEATVVI--------D-------
-------------
>A0A1U9LF48
-----------------------------M---NNLHRHLAP------ISSAAWAEIEEE
AARTIRRHLAGRRVVDTS-E-PKGTAFSG----TGTGRATAL---S--------------
-----------------------------T----P-E-D--GIQAVRREVLPPVEVRVPF
TLSRTE-----IDAVERGALDADWQPVKDAAKKIAFFEDRVIFDGYDAAGIPGI--RHSS
SNTHLQLPTSAKNYPGVLAEALKNLRLAGVNGPYSL-----------------VLGAQAY
QAVTGGGDD-GYPIIKHIESMI--DGK-IIWAPAIEG---------------AFLVSLRG
GDLALEIGQDFSIGYLSHTATTVELYLQESFLFRVLTDEATVVI--------D-------
-------------
>A0A4Y3TQT0
-----------------------------M---NNLHKHLAP------VSSAAWAEIEEE
AARTIRRNLAGRRVVDTS-E-PKGCAFSG----VGTGRATKL---A--------------
-----------------------------T----P-D-G--TLHAVKRDVLSPVEIRVPF
MLSREE-----IDAVERGALDADWQPVKDAAQKIAFFEDRTIFDGYEAGGIPGI--RRSS
SNTHLKLPTSAQNYPGVVADALNSLRLAGVNGPYSL-----------------VLGAQAY
EAVSGGGDD-GYPIIKHIESMI--NGK-LIWAPAIEG---------------AFLVSTRG
GDLALDIGQDFSIGYLSHTTTTVELYLQESFLFRVLTEEATVVI--------D-------
-------------
>G6XL80
--MS------------------------DM---NNLHRHLAP------VSGAAWAQIEEE
AARTLRRHLAGRRIVDTT-E-PKGEAFAA----VGTGRKAML---Q--------------
-----------------------------A----P-S-E--GVIASARTVLPLVELRVPF
TLSREE-----IDAVDRGSLDSDWQPVKDAAKKIAFSEDRAIFNGYEAAGIKGV--RNAT
TNTPLQLPEAAKDYPAAIARALNALRLAGVNGPYAV-----------------VLGAQAY
LAVNGGNDD-GYPVRRHLESLI--DGK-IIWAPALEG---------------AFVMSMRG
GDYLLDVGQDFSIGYLSHSAETVELYLQESFVFRVLTGEATVIL--------DESVRKTA
-------------
>A0A0U1PXH8
-----------------------------M---NNLHRELAP------ISASAWAEIEEE
VARTFKRSVAGRRIVELR-G-PEGPAFSS----VGTGHQRRI---E--------------
-----------------------------A----P-V-E--GVLAHQREVMPLIELRVPF
TLARAQ-----IDAVERGSQDSDWQPAKDAATTLAIAEDRTIFDGYRAAGITGI--RDGA
SNLTLSLGSEPANYPDIVAEALKQLRLQGVEGPYAV-----------------VLGADAY
TALSEGSDQ-GYPVIQHIERLI--KGE-IFWSSAIEG---------------GCVLSMRG
GDYALHLGIDLSIGYSHHDAENVALYLKETLTFRMLTAEAAVPLR-G------AAQ----
-------------
>A0A4S5BMZ5
-----------------------------M---NNLHRELAP------ISDAAWQEIEEE
VARTFKRLVAGRRVVDLR-G-PSGHEYAC----VNTGHQIRI---D--------------
-----------------------------S----P-I-K--GVHAKQREVLPLVELCVPF
ELSREQ-----IDDVERGSEDSDWQPAKDAATQMAFAEDSTIFDGYAAAGITGI--RDGS
SNKSLQLSKDTSLYPDAVAAALQQLRLEGVDGPYAV-----------------VLGSDAY
TALSEGSDQ-GYPVIAHIQKLI--NGE-IFWSSAIEG---------------GCIVSLRG
GDYALHLGCDLSIGYTSHDKDKVQLYLKETLAFRMLTAEAAVALK-A------PESVDGT
IVSA---------
>A0A4S8EWG4
-----------------------------M---NNLHRELAP------ISDAAWKDIEEE
VARTFKRSVAGRRVVDVR-G-PEGSQCAS----IGTGHQISI---A--------------
-----------------------------S----P-I-K--GVIAKQREVMPLVELRVPF
ELSREQ-----IDDVQRGSEDSDWQPAKDAATQLAFAEDTAIFDGYAAAGITGI--RNGS
SNKSLQLSKDISLYPDAVAAALKQLRLEGVDGPYAV-----------------VLGSDAY
TALSEGSDQ-GYPVISHLQKLI--NGE-IFWSSAIEG---------------GCIVSMRG
GDYALHLGCDLSIGYTSHDQHKVQLYLKETLTFRMLTAEAAVPLK-A------PK-----
-------------
>A0A1E4LYE7
-----------------------------M---NNLHRALAP------ISDAAWAQIEEE
VARTFRRNLAGRRAVDVALA-EAGAKCSA----IGTGHLATL---A--------------
-----------------------------P----P-Q-P--GVTARQRIVKPLVELRVPF
ELSREA-----IDDVERGAQDSDWQPAKDAAEQLAYAEDRAIFLGYAAAGIEGI--REGT
SNAVLPLPTAATDYPDAIAAALKQLKLAGVDGPYAA-----------------VLGAEVY
TALQEANDR-GYPVINHIQRLI--GSENILWAPAIEG---------------AYVLSTRG
GDFELHLGSDLAIGYLSHSETHVKLYLEETLTFRLLTAEAAVAI-----L---PAQA---
-------------
>A0A1M3JF51
-----------------------------M---NNLHRALAP------ISDAAWAQIEEE
VARTFRRNLAGRRAVDVALA-EAGAKCSA----IGTGHLATL---A--------------
-----------------------------P----P-Q-P--GVTARQRIVKPLVELRVPF
ELSREA-----IDDVERGAQDSDWQPAKDAAEQLAYAEDRAIFLGYAAAGIEGI--REGT
SNAVLPLPTAATDYPDAIAAALKQLKLAGVDGPYAA-----------------VLGAEVY
TALQEANDR-GYPVINHIQRLI--GSENILWAPAIEG---------------AYVLSTRG
GDFELHLGSDLAIGYLSHSETHVKLYLEETLTFRLLTAEAAVAI-----L---PAQA---
-------------
>A0A2S0ME02
-----------------------------M---NNLHRELAP------ISDAAWKQIEEE
VTRTFQRNLAGRRSVDVEMA-ESGVKRSA----IGTGHLRPL---P--------------
-----------------------------A----P-Q-E--GVVARQRVVMPLVEFRVPF
ELTREA-----IDDVERGAEDSDWQPAKDAAEQLAYAEDRTIFLGYAAAGIEGI--REGT
SNPVLTLPAQATDYPDVIAAALKQLKLVGVDGPYVA-----------------VLGANAY
TALQEANDK-GYPVLNHIQRLV--GADNIIWAPAIEG---------------AYVLSTRG
GDFELNLGRDLSIGYLSHTETTVKLYLEENLTFRLLTAEAAVAI-----L---PQA----
-------------
>A0A3M6QX66
-----------------------------M---NNLHRELAP------ISASAWAQIEEE
VARTFRRNLAGRRAVDVKVA-EAGGKCSA----IGTGHLSTL---T--------------
-----------------------------P----P-Q-D--GVLARQRIVMPLVELRVPF
ELSREA-----IDDVERGADDSDWQPAKDAAEQLAYAEDRAIFLGYGAAGIEGI--REGS
SNPALNLPEAAIDYPDVIAAALKQLKLVGVDGPYVT-----------------VLGANAY
TALQEANDK-GYPVLNHIQRLV--GSDNIIWAPAIEG---------------AYVLSTRG
GDFELHLGRDLSIGYLSHNDVSVKLYLEETLTFRLLTAEAAVAI-----L---PKA----
-------------
>A0A4U3MKZ7
-----------------------------M---NNLHRELAP------ISDAAWAQIEEE
AARTFKRHIAGRRVVDVH-G-PDGTELSA----VSTGHTTPI---Q--------------
-----------------------------P----P-A-T--GVQARQREVSRLVELRRPF
ELDREA-----VDDVERGSNDSDWQPVKDAAAALAIAEDRAVFEGYGPGQISGV--IPLS
AHAPLVLPADVRGYPDAIAQALGILRMAGVDGPYSV-----------------LLSADAY
TGVAETADH-GYPVLEHLQRFV--SGD-IIWAPAISG---------------AVVLTTRG
GDFDLHLGQDVSIGYLSHTDATVTLYLQESFTFLPFTAEAAIHLT-S------P------
-------------
>A0A0F3KQS7
-----------------------------M---GNLFRELAP------ISGGAWKQIDDE
ATRTLKEYMAARRMVDVI-G-PRGYDYGG----VATGHVREV---A--------------
-----------------------------A----P-G-E--GIRALQRQVASLVELRVPF
TLSRDE-----LDGVARGSNDPDLQPLKDAAKALAFAEDRAVFDGYKAGGITGI--REAT
DNKPVALPADIAAYPRAVAKALSELRLAGVNGPYRL-----------------ALGARAY
AALNGATDE-GYPVYRELHGML--NGG-IVWAPAIEG---------------GLLVTARG
GDYELHLGQDVSIGYDTHDASSVRLYLQESFTFLPLTAEASVDLA-T-----N-------
-------------
>A0A0G9H2U2
-----------------------------M---NNLFRELAP------ISGSAWEQIEDE
ATRTLKEYMAARRIVDVV-G-PRGYDYAG----VGTGHARTI---D--------------
-----------------------------T----P-S-D--GIQARQRQVAAMVELRVPF
VLSRQD-----LDDVARGSNDPDLQPLKDAARQLAFAEDRAVFDGYAAAGIAGI--RNTS
SNASIALPADLTAYPVAVAQALNALRLAGVNGPYRL-----------------AIGAKAY
ADLNGATDE-GYPVFRELHAML--DGG-IVWAPAIEG---------------GVLTTTRG
GDFELHLGQDVSIGYDSHDANEVRLYLQETFTFLSLTTEASVSLT-G-------------
-------------
>A0A2T5LGB9
-----------------------------M---NNLFRELAP------ISGGAWEQIEDE
ATRTLKEYMAARRIVDVI-G-PKGFDYAG----VGTGHTRKF---E--------------
-----------------------------S------S-G--SVRVKQREVAAMVELRVPF
TLSRED-----LDNVARGSNDPDLQPLKNAAKELAFAEDRAVFDGYADVGIAGI--RKTT
SNRPIALPADLTAYPVAVAQALNELRLAGVNGPYKL-----------------AIGAKAY
ADLNGATDE-GYPVFRELHAML--DGG-IVWAPAIEG---------------GVLTTARG
GDFELHLGQDVSIGYDSHNGSHVTLYLQETFTFLPLTTEASVNLT-A-------------
-------------
>A0A433SBG1
-----------------------------M---NNLHRELAP------VSDEAWAQIEEE
VVRTFKRNLGARRVVDIN-G-PHGAKFTS----VGTGHLKPL---K--------------
-----------------------------T----S-D-K--EVITYQHEVLPLVKLRVPF
TLNRED-----IDAVERGSDDSDWQPAKDAAEKLAYAEDRIVFEGFSNGGMEGM--RAGT
SNPVLTLPNDADDYPDVIAAALKQLRLAGVEGPYVI-----------------VMGAEAY
TRLSEASDD-GYPVISHIRRLV--PAD-IVWAPAIQG---------------AFILSMRG
GDFELSLGRDLSIGYQSHSDESVKLYLEETLVFRLLTSEAVVAINSA-----APRKK---
-------------
>A0A557ZXV7
-----------------------------M---NNLHRDLAP------VSASAWTDLEAE
ARRTFSEHVAGRRVVDVT-G-PDGIALAA----VGTGHLREL---D--------------
-----------------------------S----P-D-Q--GVRVRRREVATVVELRVPF
TVSREA-----VDAVERGAKDADWQPVKDAAKKLAFTEDRIIAEGLPAAGITGI--RAAA
GTT-MAMPPIATDQPTAVAQAMSALRLDGVNGDYAL-----------------LLSAEAY
TALDETTEH-GYPIRRHVAGVLGEGGQ-IIWAPALPS---------------ALLVSTRG
GDYELHLGQDVSIGYQSHDDTGVELYLEESLTFLVNTPEAAVAFS---------------
-------------
>A0A5C4LZD5
-----------------------------M---NNLHRELAP------VSAAAWADLEEE
ARRTFTGHLAGRRVVDVT-E-PAGARLAA----VGTGHLSEL---E--------------
-----------------------------A----P-G-Q--GVRVRRREVATVVELRVPF
AVSRAA-----VDDVERGARDADWQPVKDAAKQLAFTEDRIVAEGLPSAGITGI--RAAA
PTT-LALPAQATAYPTAIAHAISALRLDGVSGDYAL-----------------LLPAETY
TALDETTEH-GYPIRQHVARVLGEAGE-IVWAPALSA---------------ALLVSTRG
GDYELHLGQDASIGYLSHDAETVQLYLEESLTFLVNTAEAAVAFS---------------
-------------
>A0A101Y711
-----------------------------M---NNLHRDLAP------ISSAAWADMGDE
ARRTFAARAAARRTVDMP-E-PAGAEFSA----LGTGHVSRV---A--------------
-----------------------------A----D-T-P--GVEALQRHVVRVVELRAPF
TLKRSD-----IDDVERGAADPDWQPVKDAAVALASAEDRTVFYGSDSAGIQGI--APAS
DNERLSLPQDVREFPNAVAKAKTELRLAGVAGPYNL-----------------LLPAELY
TEVTETTDH-GYPVHEHVSRILG-EGS-IIWAPALDD---------------ALLVSARG
GDYELHLGQDAAIGYTSHTAETVELYLRETLTFRVNTSEASVVIS-R-------------
-------------
>A0A3B9WE05
-----------------------------M---NNLHRDLAP------ISSAAWADMGDE
ARRTFAARAAARRTVDMP-E-PAGAEFSA----LGTGHVSRV---A--------------
-----------------------------A----D-T-P--GVEALQRHVVRVVELRAPF
TLKRSD-----IDDVERGAADPDWQPVKDAAVALASAEDRTVFYGSDSAGIQGI--APAS
DNERLSLPQDVREFPNAVAKAKTELRLAGVAGPYNL-----------------LLPAELY
TEVTETTDH-GYPVHEHVSRILG-EGS-IIWAPALDD---------------ALLVSARG
GDYELHLGQDAAIGYTSHTAETVELYLRETLTFRVNTSEASVVIS-R-------------
-------------
>A0A5F0L5I1
-----------------------------M---NNLHRDLAP------ISSAAWADMGDE
ARRTFAARAAARRTVDMP-E-PAGAEFSA----LGTGHVSRV---A--------------
-----------------------------A----D-T-P--GVEALQRHVVRVVELRAPF
TLKRSD-----IDDVERGAADPDWQPVKDAAVALASAEDRTVFYGSDSAGIQGI--APAS
DNERLSLPQDVREFPNAVAKAKTELRLAGVAGPYNL-----------------LLPAELY
TEVTETTDH-GYPVHEHVSRILG-EGS-IIWAPALDD---------------ALLVSARG
GDYELHLGQDAAIGYTSHTAETVELYLRETLTFRVNTSEASVVIS-R-------------
-------------
>A0A5R1WM69
-----------------------------M---NNLHRDLAP------ISSAAWADMGDE
ARRTFAARAAARRTVDMP-E-PAGAEFSA----LGTGHVSRV---A--------------
-----------------------------A----D-T-P--GVEALQRHVVRVVELRAPF
TLKRSD-----IDDVERGAADPDWQPVKDAAVALASAEDRTVFYGSDSAGIQGI--APAS
DNERLSLPQDVREFPNAVAKAKTELRLAGVAGPYNL-----------------LLPAELY
TEVTETTDH-GYPVHEHVSRILG-EGS-IIWAPALDD---------------ALLVSARG
GDYELHLGQDAAIGYTSHTAETVELYLRETLTFRVNTSEASVVIS-R-------------
-------------
>B2GID2
-----------------------------M---NNLHRDLAP------ISSAAWADMGDE
ARRTFAARAAARRTVDMP-E-PAGAEFSA----LGTGHVSRV---A--------------
-----------------------------A----D-T-P--GVEALQRHVVRVVELRAPF
TLKRSD-----IDDVERGAADPDWQPVKDAAVALASAEDRTVFYGSDSAGIQGI--APAS
DNERLSLPQDVREFPNAVAKAKTELRLAGVAGPYNL-----------------LLPAELY
TEVTETTDH-GYPVHEHVSRILG-EGS-IIWAPALDD---------------ALLVSARG
GDYELHLGQDAAIGYTSHTAETVELYLRETLTFRVNTSEASVVIS-R-------------
-------------
>A0A3S0UB24
-----------------------------M---NNLHRDLAP------ISSAAWADMGDE
ARRTFAARAAARRTVDMP-E-PAGAEFSA----LGTGHVSRV---A--------------
-----------------------------A----D-T-P--GVEALQRHVVRVVELRAPF
TLKRSD-----IDDVERGAADPDWQPVKDAAVALASAEDRTVFYGSDSTGIQGI--APAS
DNERLSLPQDVREFPNAVAKAKTELRLAGVAGPYNL-----------------LLPAELY
TEVTETTDH-GYPVHEHVSRILG-EGL-IIWAPALDD---------------ALLVSARG
GDYELHLGQDAAIGYTSHTAETVELYLRETLTFRVNTSEASVVIS-R-------------
-------------
>A0A4Y4D2M4
-----------------------------M---NNLYRDLAP------ISSAAWADMGDE
ARRTFKARVAARRTVDMP-D-PAGAEFSA----LGTGHVSPV---A--------------
-----------------------------A----D-T-P--GVEALQRHVVRVVELRAPF
TVKRSD-----VDDVERGATDPDWQPVKDAAVALASAEDRTVFYGSDAAGIQGI--APAS
DNERVTMPQDVREFPNAVAKAKTELRLAGVAGPYNL-----------------LLPADLY
TEVTETTDH-GYPVHDHIQRILG-DGS-IIWAPALDD---------------ALLVSARG
GDYELHLGQDTAIGYTSHTAETVDLYLRETLTFRVNTSEASVVIS-R-------------
-------------
>A0A4P6RS27
-----------------------------M---NNLYRDLAP------ISSAAWSDMEDE
ARRTFRARVAARRVVDMP-E-PAGAEFSA----LGTGHVSRI---E--------------
-----------------------------A----D-T-S--GVQALQRHVVRVVELRAPF
TVKRSD-----VDDVERGATDPDWQPVKDAAVALASAEDRTVFYGSDAAGIQGI--APAS
DNGRVTMPQDVREFPNAVAKAKTELRLAGVAGPYNL-----------------LLPADLY
TEVTETTDH-GYPIYDHISRILG-DGS-IIWAPALDD---------------ALLLSARG
GDYELHLGLDTAIGYSSHTAETVDLYLRETLTFRVNTSEASVVIA-H-------------
-------------
>A0A3M9MEA5
-----------------------------M---NNLHRELAP------ISDAAWGEIEEE
ARRSFSIRAAARRVVDVP-E-PRGVELAA----VGTGHFHEL---A--------------
-----------------------------A----P-S-G--QVLAKGREARPVVEFRARF
TVSRTE-----VDNVERGAQDSDWQPVKDAAAALAYAEDRTVFYGSSDEQIAGM--APES
TNARISLPQDVTEAPAAVASAINTLRLADVAGPYSL-----------------LLSPELY
TALSETTDH-GYPVRDHVARLLG-DGH-LIWAPAVDG---------------ALLVSERG
GDYTLQLGQDVSIGYLSHDADTVELYLQESLTFLINTAEACVTIS-S-------------
-------------
>A0A0F0KUN8
-----------------------------M---DNLHRRLAP------ISSAAWDQIDDE
ARRTFITRIAGRRVVDVP-E-AGGSGLSA----IGTGHLEPI---A--------------
-----------------------------A----P-A-P--SVEARRRQVQPLVELRAPF
TVTHAA-----VDDVERGAQDSDWQPVKDAVEALATAEDTLVFAGSEAAGVQGI--IASS
SNDTIPLPADPRELPAAVARALTVLRTVGVQGPYAL-----------------LLSAELY
TAASETVDH-GYPVAEHLRRLLGDDGT-IVFAPALDG---------------AIVLTMRG
GDYALTLGQDVSIGYLSHDAEGIRLYAQESVTFSAYTSEASVILG---------------
-------------
>A0A1I6HS04
-----------------------------M---DNLHRRLAP------ISSAAWDQIDDE
ARRTFITRIAGRRVVDVP-E-AGGSGLSA----IGTGHLEPI---A--------------
-----------------------------A----P-A-P--SVEARRRQVQPLVELRALF
TVTHAA-----VDDVERGAQDSDWQPVKDAVEALATAEDTLVFAGSEAAGVQGI--IASS
SNDTIPLPADPRELPAAVARALTVLRTVGVQGPYAL-----------------LLSAELY
TAASETVDH-GYPVAEHLRRLLGDDGT-IVFAPALDG---------------AIVLTMRG
GDYALTLGQDVSIGYLSHDAEGIRLYAQESVTFSAYTSEASVILG---------------
-------------
>A0A259SKS5
-----------------------------M---DNLHRTLAP------ISSAAWDQIDDE
ARRTFITRIAGRRVVDVP-A-PGGTALSA----VGTGHVEPIDSPA--------------
-----------------------------A----A-A-A--AVQARRRQVQPLIELRAEF
TVTRAA-----VDDVDRGAQDSDWQPVKDAVEALATAEDTLVFAGSAAAGVQGI--VASS
SNARIPLAADPRELPAAVAQALTALRTVGVQGPYAL-----------------LLSAELY
TAASETVDH-GHPVHEHLQRLVGDDGA-IVFAPALDG---------------AIVLTMRG
GDYALTLGQDVAIGYLSHDADGIRLYAQESLTFSAYTSEASVVLG---------------
-------------
>A0A1Q4B0R2
-----------------------------M---DNLHRSLAP------ISSAAWAQIDDE
ARRTFVTRIAGRRVVDMP-D-AGGLELSA----VGTGHVVEV---E--------------
-----------------------------P----P-V-P--GVEARRRRVQPLVELRVPF
EVTRAA-----IDDVDRGSEDSDWQPVKDAVEALAAAEDTLVFTGSAASDVEGI--APSS
SNQDIALPDDPRQLPDALARALTILRTVGVQGPYAL-----------------LLSAELY
TLAAESSDH-GYPIAEHLRRLLGAEGE-IVFAPALRG---------------AIVVSLRG
GDYTLTLGQDVSIGYLSHDAERVRLYAQESLTFRVNTAEASVVIR---------------
-------------
>A0A3N2D1G4
-----------------------------M---DNLHRSLAP------ISSAAWAQIDDE
ARRTFVTRIAGRRVVDMP-D-AGGLELSA----VGTGHVVEV---E--------------
-----------------------------P----P-V-P--GVEARRRRVQPLVELRVPF
EVTRAA-----IDDVDRGSEDSDWQPVKDAVEALAAAEDTLVFTGSAASDVEGI--APSS
SNQDIALPDDPRQLPDALARALTILRTVGVQGPYAL-----------------LLSAELY
TLAAESSDH-GYPIAEHLRRLLGAEGE-IVFAPALRG---------------AIVVSLRG
GDYTLTLGQDVSIGYLSHDAERVRLYAQESLTFRVNTAEASVVIR---------------
-------------
>A0A173LM35
-----------------------------M---SNLYRDLAP------ITPEAWDEIEEE
ARRTFKRNIAGRRIVDMP-E-AKGLEFSS----LGTGHVTRI---D--------------
-----------------------------S----G-V-E--GVETRRREALPVFELRVPF
TVTREA-----IDDVERGSADSDWQPVKDAAERIALAEDNAVLYGSDTLGIKGI--AMSS
SHKPVDLPTEIREVPAAVAKALSTLRLDGVAGPYDL-----------------VLSADLY
TQVLETTDH-GYPVHEHIGRVLK-DGD-IKWAPALEG---------------ALLVSTRG
GDFELHIGQDLSIGYHSHNEEEVNLYLQETFAFRVPGDEAAVRLS---------------
-------------
>A0A3S0VD58
--MT-------------------------S---SNLHRELAP------VSQAAWAEIEEE
AIRTFSRNIAGRRVVDMP-E-PQGTAFSS----LAAGHVTDG---R--------------
-----------------------------E----I-V-P--GAQTRSRDVIPVLEVKVPF
TVTRQA-----VDDVLRGSVDSDWQPVKDAATTIAAAEDTVVFHGYDQLGMTGM--VDAS
SNEPIAIPEDVRDLPRSVAQALTRLRLAGVEGPYTL-----------------VVSADLY
TAISETTDH-GYPILEHLQRVLKEDGK-IIWAPALNG---------------ALVVTTRG
GDFELHLGVDLSIGYDSHDAQNVHLYLQETFAFRVASDEASVPLT-A-------------
-------------
>A0A0B2BNB7
-----------------------------M---NNLHRSLAP------ISDAAWSEIEEE
AARTFRRNLAGRRVVDVH-D-PQGVGFAG----LSTGHRGDA---R--------------
-----------------------------T----D-A-N--GVEARRREVAPVAELRVTF
DLGRED-----IDDVERGSQDSDWQPVKDAARALAFAEDQALFAGLGDVGIRGI--VETS
SNPALELPERVVDYPDAVAQALSQLRLVGVEGPYAL-----------------LLSADAY
TAVNETTDH-GYPVHNQLSRMV--DDH-VVWAPALSG---------------AVVLSTRG
GDFDMHLGQDTSIGYLHHDDESVTLYLQESFAFLPLTDEASVVIK-A------RA-----
-------------
>A0A5C4MNZ0
-----------------------------M---NNLHRSLAP------ISAAAWAQIEQE
ASRTFRRNLAGRRVVDVH-D-PQGVALAG----LSTGHRSVA---G--------------
-----------------------------T----D-P-N--GVEVRRREVAPVAELRVTC
DLSRED-----IDDVERGSNDSDWQPVKDAARALAFAEDGAVFHGLAGVGVRGI--AESS
SNPRLPLPADAVDYPDVVARALSQLRLAGVEGPYAL-----------------LLSADAY
TLVNETTDH-GYPIHEQLSRLL--DGH-IVWAPAITG---------------AVLLSTRG
GDYDLHLGQDTSIGYLHHDDETVTLYLQESFAFLPATDEASVVLD-G-------------
-------------
>A0A5Q6S4H1
-----------------------------M---NNLYRSLAP------ISAPAWAQIEEE
ASRTFRRNLAARRVVDVH-D-PQGVEFAG----LSTGHRGAA---T--------------
-----------------------------T----D-S-F--GVAVRRREVAPVAELRVTF
DLSRED-----IDDVERGSNDSDWQPVKDAARALAFAEDGAIFHGLTDVGIRGI--AESS
SNPRMPLPVNAVDYPDVVAQALSQLRLVGVEGPYAL-----------------LLSADAF
TLVNETTDH-GYPIHQQLSRLV--DGN-IVWAPAISG---------------AVLLSTRG
GDYDLHLGQDTSIGYLHHDDESVTLYLQESFAFLPLTSEASVVLD-A-------------
-------------
>A0A0H2KM57
MSTSE---PDLGSVVPTSGAGAPGD--------SNLHRWLAP------VTDAAWEEIADE
ARRTFVRNVAGRRVVDVT-G-PLGFGTAS----ARTGHVTDV---E--------------
-----------------------------A----P-H-D--GIRARLRDVVPLVELQVPF
TVSRQA-----VDDVARGSKDSDWQPVKDAATALARAEDRAVFEGYAAAGIRGI--GPGS
DNPPIAVPTDPRDLPDAVAAAQTELRLAGVEGPYAL-----------------VLDADLY
TAVSETRDH-GYPIREQLERMV--QRD-IVWAPALRG---------------GYLLTTRG
GDHELTIGQDVSIGYLDHTADEVRLYLLASLTFQTYTAEASVHLTR--------------
-------------
>A0A0M0F5E2
MSTSE---PDLGSVVPTSGAGAPGD--------SNLHRWLAP------VTDAAWEEIADE
ARRTFVRNVAGRRVVDVT-G-PLGFGTAS----ARTGHVTDV---E--------------
-----------------------------A----P-H-D--GIRARLRDVVPLVELQVPF
TVSRQA-----VDDVARGSKDSDWQPVKDAATALARAEDRAVFEGYAAAGIRGI--GPGS
DNPPIAVPTDPRDLPDAVAAAQTELRLAGVEGPYAL-----------------VLDADLY
TAVSETRDH-GYPIREQLERMV--QRD-IVWAPALRG---------------GYLLTTRG
GDHELTIGQDVSIGYLDHTADEVRLYLLASLTFQTYTAEASVHLTR--------------
-------------
>A0A4Y4DYV5
MSTSE---PDLGSVVPTSGAGAPGD--------SNLHRWLAP------VTDAAWQEIADE
ARRTFVRNIAGRRVVDVT-G-PLGFGTAS----ARTGHVTDV---E--------------
-----------------------------A----P-H-D--GIRARLRDVVPLVELQVPF
TVSRQA-----VDDVARGSKDSDWQPVKDAATALARAEDRAVFEGYAAAGIRGI--GPGS
DNPPIAVPTDPRDLPDAVAAAQTELRLAGVEGPYAL-----------------VLDADLY
TAVSETRDH-GYPIREQLERMV--QRD-IVWAPALRG---------------GYLLTTRG
GDHELTIGQDVSIGYLDHTADEVRLYLFASLTFQTYTAEASVHLTR--------------
-------------
>A0A164QWV7
----------MGSVVPTSGAGAPGD--------SNLHRWLAP------VTDAAWEEIADE
ARRTFVRNVAGRRVVDVT-G-PLGFGTAS----ARTGHVTDV---E--------------
-----------------------------A----P-H-D--GIRARLRDVVPLVELQVPF
TVSRQA-----VDDVARGSKDSDWQPVKDAATALARAEDRAVFEGYAAAGIRGI--GPGS
DNPPIAVPTDPRDLPDAVAAAQTELRLAGVEGPYAL-----------------VLDADLY
TAVSETRDH-GYPIREQLERMV--QRD-IVWAPALRG---------------GYLLTTRG
GDHELTIGQDVSIGYLDHTADEVRLYLLASLTFQTYTAEASVHLKR--------------
-------------
>A0A1Y0I0X2
----------MGSVAPTSGAGAPGD--------SNLHRWLAP------VTDAAWEEIADE
ARRTFVRNVAGRRVVDVT-G-PLGFGTAS----ARTGHVTDV---E--------------
-----------------------------A----P-H-D--GIRARLRDVVPLVELQVPF
TVSRQA-----VDDVARGSKDSDWQPVKDAATALARAEDRAVFEGYAAAGIRGI--GPGS
DNPPIAVPADPRDLPDAVAAAQTELRLAGVEGPYAL-----------------VLDADLY
TAVSETRDH-GYPIREQLERMV--QRD-IVWAPALRG---------------GYLLTTRG
GDHELTIGQDVSIGYLDHTADEVRLYLFASLTFQTYTAEASVHLTR--------------
-------------
>A0A1X7CSS7
MSVTE---PDPGSVAPTSGAGAPGD--------STLHRWLAP------VTDAAWAEIADE
ARRTFVRNVAGRRVVDVT-G-PLGFGTAA----ARTGHVTDV---E--------------
-----------------------------A----P-H-D--GIRARLRGVVPLVELQVPF
TLSRQA-----VDDVARGSKDSDWQPVKDAATALARAEDRAVFEGYAAAGITGI--GPGS
DNPPVAVPSDPRDLPDAVAAAQTELRLAGVEGPYAL-----------------VLDADLY
TAVSETRDH-GYPIREQLERMV--QRD-IVWAPALRG---------------GYLLTTRG
GDHELTIGQDVSIGYLDHTADEVRLYLLASLTFQTYTAEASVHLTR--------------
-------------
>A0A2T0ZVY4
--MTT---PNDDQLVQTDIAIA--G--------SNLHRWLAP------VTEEAWAEIAEE
ATRTFKRNVAGRRVVDVR-G-PLGFETAS----VSTGHVTEI---A--------------
-----------------------------S----P-Q-D--GIRSRLRDVAPLVELKVPF
TVTREA-----IDDVLRGAKDSDWQPVKDAATLLAHAEDRAIFDGYAAAHITGI--GPGS
DNAKVSLPEDPRDLPDAVATAQTALRLAGVEGPYSL-----------------VLDADLY
TAVSETRDH-GYPIREHLERMV--QDK-IIWAPALKG---------------AYLLSTRG
GDHELIIGQDVSIGYLEHSADEVRLYLQESITFQSYAGEASVVLG---------------
-------------
>A0A542SPA5
----M---TDQGSNLETPTVGA-----------SNLHRWLAP------ITDLAWQQIAEE
AQRTFTRNVAGRRIVDVV-G-PVGQDEAA----RSTGHLRGI---E--------------
-----------------------------P----P-A-A--GITSRLRQVAPLVELRVPF
TVTREA-----VDDVLRGANDSDWQPVKDAAALLARAEDKAIFEGYSQAQIRGI--RAGS
SNAPVKLPQDPRDLPDTVAKALTVLRLAGVDGPYAL-----------------VLDADLY
TEVSETRDH-GYPIRELLERLV--ER--VVWAPAITG---------------GYLVTTRG
GDLELTLGQDVSIGYLAHTATEIELYLQESFTFLDYTSEASVVLER--------------
-------------
>A0A076EZF5
-----------------------------MSDSSNLHRNLAP------VTEVAWQQIGEE
AARTFKRHVAGRRVVDVA-G-PFGYSYSA----HNLGRVTPI---K--------------
-----------------------------T----S-D-S--RIRAQQRQVDPLVELRFPF
TLSRAE-----VDDVARGSLDSDWQPVKDAAKAVAFAEDQSIFQGFDEAGIRGL--GPSS
DNPVLSLPEDPLLIPDAVASALSALRLAGVEGPYSV-----------------VLDADAY
TAVSETRDE-GHPVFHHLRDLV--TGD-IIWAPAISG---------------GYVLSTRG
GDNQLTLGTDLSIGYDSHTATDVTLYLEETFTFASLTAEAAVVLAR--------------
-------------
>A0A149ZZ36
-----------------------------MSDSSNLHRNLAP------VTEVAWQQIGEE
AARTFKRHVAGRRVVDVA-G-PFGYSYSA----HNLGRVTPI---K--------------
-----------------------------T----S-D-S--RIRAQQRQVDPLVELRFPF
TLSRAE-----VDDVARGSLDSDWQPVKDAAKAVAFAEDQSIFQGFDEAGIRGL--GPSS
DNPVLSLPEDPLLIPDAVASALSALRLAGVEGPYSV-----------------VLDADAY
TAVSETRDE-GHPVFHHLRDLV--TGD-IIWAPAISG---------------GYVLSTRG
GDNQLTLGTDLSIGYDSHTATDVTLYLEETFTFASLTAEAAVVLAR--------------
-------------
>A0A2A3GKX5
-----------------------------MSDSSNLHRNLAP------VTEVAWQQIGEE
AARTFKRHVAGRRVVDVA-G-PFGYSYSA----HNLGRVTPI---K--------------
-----------------------------T----S-D-S--RIRAQQRQVDPLVELRFPF
TLSRAE-----VDDVARGSLDSDWQPVKDAAKAVAFAEDQSIFQGFDEAGIRGL--GPSS
DNPVLSLPEDPLLIPDAVASALSALRLAGVEGPYSV-----------------VLDADAY
TAVSETRDE-GHPVFHHLRDLV--TGD-IIWAPAISG---------------GYVLSTRG
GDNQLTLGTDLSIGYDSHTATDVTLYLEETFTFASLTAEAAVVLAR--------------
-------------
>A0A3D9RC31
-----------------------------MSDSSNLHRNLAP------VTEVAWQQIGEE
AARTFKRHVAGRRVVDVA-G-PFGYSYSA----HNLGRVTPI---K--------------
-----------------------------T----S-D-S--RIRAQQRQVDPLVELRFPF
TLSRAE-----VDDVARGSLDSDWQPVKDAAKAVAFAEDQSIFQGFDEAGIRGL--GPSS
DNPVLSLPEDPLLIPDAVASALSALRLAGVEGPYSV-----------------VLDADAY
TAVSETRDE-GHPVFHHLRDLV--TGD-IIWAPAISG---------------GYVLSTRG
GDNQLTLGTDLSIGYDSHTATDVTLYLEETFTFASLTAEAAVVLAR--------------
-------------
>I0WSW2
-----------------------------MSDSSNLHRNLAP------VTEVAWQQIGEE
AARTFKRHVAGRRVVDVA-G-PFGYSYSA----HNLGRVTPI---K--------------
-----------------------------T----S-D-S--RIRAQQRQVDPLVELRFPF
TLSRAE-----VDDVARGSLDSDWQPVKDAAKAVAFAEDQSIFQGFDEAGIRGL--GPSS
DNPVLSLPEDPLLIPDAVASALSALRLAGVEGPYSV-----------------VLDADAY
TAVSETRDE-GHPVFHHLRDLV--TGD-IIWAPAISG---------------GYVLSTRG
GDNQLTLGTDLSIGYDSHTATDVTLYLEETFTFASLTAEAAVVLAR--------------
-------------
>K8XJC0
-----------------------------MSDSSNLHRNLAP------VTEVAWQQIGEE
AARTFKRHVAGRRVVDVA-G-PFGYSYSA----HNLGRVTPI---K--------------
-----------------------------T----S-D-S--RIRAQQRQVDPLVELRFPF
TLSRAE-----VDDVARGSLDSDWQPVKDAAKAVAFAEDQSIFQGFDEAGIRGL--GPSS
DNPVLSLPEDPLLIPDAVASALSALRLAGVEGPYSV-----------------VLDADAY
TAVSETRDE-GHPVFHHLRDLV--TGD-IIWAPAISG---------------GYVLSTRG
GDNQLTLGTDLSIGYDSHTATDVTLYLEETFTFASLTAEAAVVLAR--------------
-------------
>X0QU35
-----------------------------MSDSSNLHRNLAP------VTEVAWQQIGEE
AARTFKRHVAGRRVVDVA-G-PFGYSYSA----HNLGRVTPI---K--------------
-----------------------------T----S-D-S--RIRAQQRQVDPLVELRFPF
TLSRAE-----VDDVARGSLDSDWQPVKDAAKAVAFAEDQSIFQGFDEAGIRGL--GPSS
DNPVLSLPEDPLLIPDAVASALSALRLAGVEGPYSV-----------------VLDADAY
TAVSETRDE-GHPVFHHLRDLV--TGD-IIWAPAISG---------------GYVLSTRG
GDNQLTLGTDLSIGYDSHTATDVTLYLEETFTFASLTAEAAVVLAR--------------
-------------
>A0A516WUW3
-----------------------------MSDSSNLHRNLAP------VTEVAWQQIGEE
AARTFKRHVAGRRVVDVA-G-PFGYSYSA----HNLGRVTPI---K--------------
-----------------------------T----S-D-S--RIRAQQRQVNPLVELRFPF
TLSRAE-----VDDVARGSLDSDWQPVKDAAKAVAFAEDQSIFQGFDEAGIRGL--GPSS
DNPVLSLPEDPLLIPDAVASALSALRLAGVEGPYSV-----------------VLDADAY
TAVSETRDE-GHPVFHHLRDLV--TGD-IIWAPAISG---------------GYVLSTRG
GDNQLTLGTDLSIGYDSHTATDVTLYLEETFTFASLTAEAAVVLAR--------------
-------------
>I0WSD9
-----------------------------MSDSSNLHRNLAP------VTEVAWQQIGEE
AARTFKRHVAGRRVVDVA-G-PFGYSYSA----HNLGRVTPI---K--------------
-----------------------------T----S-D-S--RIRAQQRQVNPLVELRFPF
TLSRAE-----VDDVARGSLDSDWQPVKDAAKAVAFAEDQSIFQGFDEAGIRGL--GPSS
DNPVLSLPEDPLLIPDAVASALSALRLAGVEGPYSV-----------------VLDADAY
TAVSETRDE-GHPVFHHLRDLV--TGD-IIWAPAISG---------------GYVLSTRG
GDNQLTLGTDLSIGYDSHTATDVTLYLEETFTFASLTAEAAVVLAR--------------
-------------
>Q0SE23
-----------------------------MSDSSNLHRNLAP------VTEVAWQQIGEE
AARTFKRHVAGRRVVDVA-G-PFGYSYSA----HNLGRVTPI---K--------------
-----------------------------T----S-D-S--RIRAQQRQVNPLVELRFPF
TLSRAE-----VDDVARGSLDSDWQPVKDAAKAVAFAEDQSIFQGFDEAGIRGL--GPSS
DNPVLSLPEDPLLIPDAVASALSALRLAGVEGPYSV-----------------VLDADAY
TAVSETRDE-GHPVFHHLRDLV--AGD-IIWAPAISG---------------GYVLSTRG
GDNQLTLGTDLSIGYDSHTATDVTLYLEETFTFASLTAEAAVVLAR--------------
-------------
>J1R5I0
-----------------------------MSDSSNLHRNLAP------VTEVAWQQIGEE
AARTFKRHVAGRRVVDVA-G-PFGYSYSA----HNLGRVTPI---K--------------
-----------------------------T----S-D-S--RIRAQQRQVNPLVELRFPF
TLSRAE-----VDDVARGSLDSDWQPVKDAAKAVAFAEDQSIFQGFDEAGIRGL--GPSS
DNPVLSLPEDPLLIPDAVAFALSALRLAGVEGPYSV-----------------VLDADAY
TAVSETRDE-GHPVFHHLRDLV--TGD-IIWAPAISG---------------GYVLSTRG
GDNQLTLGTDLSIGYDSHTATDVTLYLEETFTFASLTAEAAVVLAR--------------
-------------
>A0A1H4Y9Y2
-----------------------------MSDSSNLHRNLAP------VTEAAWQQIGEE
ATRTFKRHVAGRRVVDVA-G-PFGYSYSA----HNLGRVNPI---K--------------
-----------------------------T----S-D-S--RIRAQQRQVDPLVELRFPF
TLSRAE-----VDDVARGSLDSDWQPVKDAAKAVAFAEDQSIFQGFDEAGIRGL--GPSS
DNPVLSLPEDPLLIPDAVASALSALRLAGVEGPYSV-----------------VLDADAY
TAVSETRDE-GHPVFHHLRDLV--TGD-IIWAPAISG---------------GYVLSTRG
GDNQLTLGTDLSIGYDSHTADEVTLYLEETFTFASLTAEAAVVLAR--------------
-------------
>A0A2A3FYR8
-----------------------------MSDSSNLHRNLAP------VTEAAWQQIGEE
ATRTFKRHVAGRRVVDVA-G-PFGYSYSA----HNLGRVNPI---K--------------
-----------------------------T----S-D-S--RIRAQQRQVDPLVELRFPF
TLSRAE-----VDDVARGSLDSDWQPVKDAAKAVAFAEDQSIFQGFDEAGIRGL--GPSS
DNPVLSLPEDPLLIPDAVASALSALRLAGVEGPYSV-----------------VLDADAY
TAVSETRDE-GHPVFHHLRDLV--TGD-IIWAPAISG---------------GYVLSTRG
GDNQLTLGTDLSIGYDSHTADEVTLYLEETFTFASLTAEAAVVLAR--------------
-------------
>A0A1Y5LRY8
-----------------------------MSDSSNLHRNLAP------VTEAAWQQIGEE
ATRTFKRHVAGRRVVDVA-G-PFGYSYSA----HNLGRVNPI---K--------------
-----------------------------T----S-D-S--RIRAQQRQVDPLVELRFPF
TLSRAE-----VDDVARGSLDSDWQPVKDAAKAVAFAEDQSIFQGFDEAGIRGL--GPSS
DNPILSLPEDPLLIPDAVASALSALRLAGVEGPYSV-----------------VLDADAY
TAVSETRDE-GHPVFHHLRDLV--TGD-IIWAPAISG---------------GYVLSTRG
GDNQLTLGTDLSIGYDSHTADEVTLYLEETFTFASLTAEAAVVLAR--------------
-------------
>A0A402C4D9
-----------------------------MSDSSNLHRNLAP------VTEAAWQQIGEE
ATRTFKRHVAGRRVVDVA-G-PFGYSYSA----HNLGRVKPI---K--------------
-----------------------------A----S-D-S--RIRAQQRQVDPLVELRFPF
TLSRAE-----VDDVARGSLDSDWQPVKDAAKAVAFAEDQSIFQGFDEAGIRGL--GPSS
DNPVLSLPEDPLLIPDAVASALSALRLAGVEGPYSV-----------------VLDADAY
TAVSETRDE-GHPVFHHLRDLV--TGD-IIWAPAISG---------------GYVLSTRG
GDNQLTLGTDLSIGYDSHTADEVTLYLEETFTFASLTAEAAVVLAR--------------
-------------
>C1B1V8
-----------------------------MSDSSNLHRNLAP------VTEAAWQQIGEE
ATRTFKRHVAGRRVVDVA-G-PFGYSYSA----HNLGRVNPI---K--------------
-----------------------------A----S-D-S--RIRAQQRQVDPLVELRFPF
TLSRAE-----VDDVARGSLDSDWQPVKDAAKAVAFAEDQSIFQGFDEAGIRGL--GPSS
DNPVLSLPEDPLLIPDAVASALSALRLAGVEGPYSV-----------------VLDADAY
TAVSETRDE-GHPVFHHLRDLI--TGD-IIWAPAISG---------------GYVLSTRG
GDNQLTLGTDLSIGYDSHTADDVTLYLEETFTFASLTAEAAVVLAR--------------
-------------
>A0A1H5G597
-----------------------------MSDSSNLHRNLAP------VTEAAWQQIGEE
ATRTFKRHVAGRRVVDVA-G-PFGYSYSA----HNLGRVTPI---K--------------
-----------------------------T----S-D-S--RIRAQQRQVDPLVELRFPF
TLSRAE-----VDDVARGSLDSDWQPVKDAAKAVAFAEDQSIFQGFDEAGIRGL--GPSS
DNPVLSLPEDPLLIPDAVASALSALRLAGVEGPYSV-----------------VLDADAY
TAVSETRDE-GHPVFHHLRDLV--TGD-IIWAPAISG---------------GYVLSTRG
GDNQLTLGTDLSIGYDSHTATEVTLYLEETFTFASLTAEAAVVLAR--------------
-------------
>A0A520F887
-----------------------------MSDSSNLHRNLAP------VTEAAWQQIGEE
ATRTFKRHVAGRRVVDVA-G-PFGYSYSA----HNLGRVTPI---K--------------
-----------------------------T----S-D-S--RIRAQQRQIDPLVELRFPF
TLSRAE-----VDDVARGSLDSDWQPVKDAAKAVAFAEDQSIFQGFDEAGIRGL--GPSS
DNPVLSLPEDPLLIPDAVASALSALRLAGVEGPYSV-----------------VLDADAY
TAVSETRDE-GHPVFHHLRDLV--TGD-IIWAPAISG---------------GYVLSTRG
GDNQLTLGTDLSIGYDSHTATEVTLYLEETFTFASLTAEAAVVLAR--------------
-------------
>A0A2S2C1F2
-----------------------------MSDSSNLHRNLAP------VTEAAWQQISEE
AARTFKRHVAGRRVVDVA-G-PFGYSYSA----HNVGRVTPI---S--------------
-----------------------------T----S-D-S--RIRAQLRQVHPLVELRFPF
TLSRAE-----VDDVARGSLDSDWQPVKDAAKALAFAEDQSIFDGFEQAGIRGI--GASS
DNPVLSLPEDPLLVPDAVASALSALRLAGVEGPYSV-----------------VVDADTY
TAVSETRDA-GHPVFHHLDALV--TGD-IIWAPAIRG---------------GYVLSTRG
GDNQLTLGADLSIGYDSHTATDVTLYLEETFTFSSLTAEAAVVLQR--------------
-------------
>A0A0K2YJL1
-----------------------------MSQSSNLHRQLAP------VTDAAWEQIGEE
AARTFKRHVAGRRVVDVA-G-PYGYSYSA----HNVGRVKPI---T--------------
-----------------------------A----S-D-S--RIRAQLREVHPLVELRYPF
TLSRAE-----IDDVARGSLDSDWQPVKDAAKAIAFAEDQAVFAGYEEAGILGL--GPSS
SNPVLQLPEDPLAVPDAVVSALSALRLAGVEGPYAL-----------------VLDADAY
TAVAETRDE-GHPVFDHLVNLV---SE-IVWAPAVRG---------------GYVLSTRG
GDNQLTLGVDLSIGYDSHTATEVTLYLEETLTFSALTAEASVVLAR--------------
-------------
>A0A1H7RCL7
-----------------------------MTDSSNLHRNLAP------VTEAAWEQIGEE
AARTFKRHVAGRRVVDVA-G-PFGYSYSA----HNLGRVRSI---T--------------
-----------------------------A----S-D-S--RIRAQLREVHPLVELRFPF
TLSRAE-----IDDVARGSLDSDWQPVKDAAKAIAFAEDRTVFAGFEEAGIAGL--GPSS
SNPPLSLPEDPLLVPDAVASALSALRLAGVEGPYSL-----------------VLDADTY
TAVSETRDK-GHPVFHHLKDLV---GD-IVWAPAVTG---------------GYVLSTRG
GDNQLTLGSDLSIGYDSHTAESVTLYLEETLTFSSLTAEAAVVLGR--------------
-------------
>A0A1P8YMH9
-----------------------------MTDSSNLHRNLAP------VTEAAWEQIGEE
AARTFKRHVAGRRVVDVA-G-PFGYSYSA----HNLGRVRSI---T--------------
-----------------------------A----S-D-S--RIRAQLREVHPLVELRFPF
TLSRAE-----IDDVARGSLDSDWQPVKDAAKAIAFAEDRTVFAGFEEAGIVGL--GPSS
SNPPLSLPEDPLLVPDAVASALSALRLAGVEGPYSL-----------------VLDADTY
TAVSETRDE-GHPVFHHLKDLV---GD-IIWAPAVAG---------------GYVLSTRG
GDNQLTLGTDLSIGYDSHTAETVTLYLEETLTFSSLTAEAAVVLGR--------------
-------------
>A0A285DR64
-----------------------------MTDSSNLHRNLAP------VTEAAWEQIGEE
AARTFKRHVAGRRVVDVA-G-PFGYSYSA----HNLGRVRSI---T--------------
-----------------------------A----S-D-S--RIRAQLREVHPLVELRFPF
TLSRAE-----IDDVARGSLDSDWQPVKDAAKAIAFAEDRTVFAGFEEAGIVGL--GPSS
SNPPLSLPEDPLLVPDAVASALSALRLAGVEGPYSL-----------------VLDADTY
TAVSETRDE-GHPVFHHLKDLV---GD-IIWAPAVAG---------------GYVLSTRG
GDNQLTLGTDLSIGYDSHTAESVTLYLEETLTFSSLTAEAAVVLGR--------------
-------------
>A0A4U0QCT7
-----------------------------MTDSSNLHRNLAP------VTEAAWEQIGEE
AARTFKRHVAGRRVVDVA-G-PFGYSYSA----HNLGRVRSI---T--------------
-----------------------------A----S-D-S--RIRAQLREVHPLVELRFPF
TLSRAE-----IDDVARGSLDSDWQPVKDAAKAIAFAEDRTVFAGFEAAGIVGL--GPSS
SNPPLSLPEEPLLVPDAVASALSALRLAGVEGPYSL-----------------VLDADTY
TAVSETRDE-GHPVFHHLKDLV---GD-IIWAPAVAG---------------GYVLSTRG
GDNQLTLGTDLSIGYDSHTAESVTLYLEETLTFSSLTAEAAVVLGR--------------
-------------
>A0A541BA95
-----------------------------MTDSKNLHRQLAP------VTEAAWQQIGEE
AARTFKRHVAGRRVVDVA-G-PFGYSYSA----HNLGRVRPI---S--------------
-----------------------------F----V-D-S--RIRAQLREVHPLVELRYPF
TLSRAE-----VDDVDRGSLDSDWQPVKDAAKAIAFAEDRAVFAGFEEAGIRGL--GPSS
SNPTLELPADPLAVPDAVVSALSALRLAGVEGPYSV-----------------VLDADAY
TAVSETRDE-GHPVFHHLKDLV---DD-IIWAPAVRG---------------GYVLSTRG
GDNQLTLGTDLSIGYDSHTATDVTLYLEETLTFSSLTAEAAVVLAR--------------
-------------
>A0A1G6TDU7
-----------------------------MTDSSNLHRRLAP------VTEAAWEQIGEE
AARTFKRHVAGRRVVDVV-G-PLGYEYSA----HNLGRVRPI---R--------------
-----------------------------S----S-D-S--RIRAQQRQVHPLVELRFQF
TLSRAE-----VDDVARGSLDSDWQPVKDAAKAIAFAEDRAVFDGFEEAGIRGL--GPSS
SNPVLEMPADPLAVPDAVASALSALRLAGVEGPYAV-----------------VLDADAY
TAVSETRDE-GHPVFHHLKDLV---AD-VVWAPAVQG---------------GYVLSTRG
GDNQLTLGADLSIGYDSHTDREVTLYLEESLTFSSLTSEASVVLRR--------------
-------------
>A0A2W5KJR5
-----------------------------M---NNLYRDLAP------ISAGAWRQIEEE
AARTLKRYMGARRVVDLH-G-PSGGELAS----VGTGHLKPL---G--------------
-----------------------------S----L-D-G--EVQASLRESKPLVQLRRPF
KLTRSA-----IDDVERGSNDSDWSPLKEAARRIAYAEDRAVFEGYAAGAIEGF--RQVA
SNPSLTLPAEPDAYPEVVAAAVNELRMSGVEGPYCL-----------------VLGQAPF
TLINGASES-GYPVAKHLRQLV--DEE-IVWSPALSG---------------GIVLSTRG
GDFDLYLGQDVSIGYLSHTADEVELYLQETFTFIMQTSEAAVLLQGAG------------
-------------
>A0A1Q7VN22
-----------------------------M---DNLHRELAP------VSDTAWEQIEEE
ARRTVLRYLAFRRVVDVA-G-PDGLRLAA----VGDGHAASI---D--------------
-----------------------------A----P-G-S--GVQARLRGAKPLVEVRIPF
ELDRRT-----VDDAERGAQDCDWQPVKDAAKIAAFTEDRAIADGYAAAFITGI--RPFS
SNTGVAMPDDAANLPAVVARMATQLKLAGVEGPYHL-----------------VLGADSY
QQFSDAVDH-GYPVAAHVARLI--DGD-VIWAPAISG---------------GVLLSGRG
GDYQLQLGQDLSIGYEWHTSERVRLYFTQSFTFLPYTAEAAVPLI-G--QG---------
-------------
>C7PXZ6
-----------------------------M---NNLHRDLAP------VSDAAWEQIEEE
ARRTVLRYLAFRRVVDVA-G-PAGLELGA----VGDGHTSAI---A--------------
-----------------------------A----P-H-D--GVHARLRSAQPLVEVRIPF
ELDRTG-----IDDVERGAQDSDWQPVKDAAKIAAFTEDRAIADGYAAAGITGL--RPFA
SNAAMLQPEDPADYPTTVARMATQLKLAGVEGPYHL-----------------VLGADAY
QALSDAVDH-GYPVAEHVARLI--DGD-VIWAPAITG---------------GVLLSGRG
GDYQLQLGQDLSIGYESHTAEKVRLYFTQSFTFLPYTAEAAVPLS-G--MGKDASAKDGK
LGRRSR-------
>A0A178XDY5
-----------------------------M---NNLHRELAP------ISAAAWADLEEE
AKRTFAEFAAARRVVDVV-V-TDDPALAA----IGTGRRERV---G--------------
-----------------------------G----K-F-D--GVATSLRTAQRIVELRVPF
TVSREE-----VDSVEWGAKDADWQPVKDAAQQIAYAEDRIVLDGFAEAGITGI--RPAS
SLSPIALPSEAPSYPKAIGDAIAELRDAGVAGPYTV-----------------LLSDDEF
TAAYEAANH-GYPVLEHLKQIV--DGE-LIRTPAISG---------------ACVLSTRG
GDYELHFGQDLSIGYSSHDASTVELYFYETLTFLVNTAEAGIGLT-A-------------
-------------
>A0A1I5JC48
-----------------------------M---NNLHRELAP------ISAAAWADLEEE
AKRTFAEFAAARRVVDVV-V-TDDPALAA----IGTGRRERV---G--------------
-----------------------------G----K-F-D--GVATSLRTAQRIVELRVPF
TVSREE-----VDSVEWGAKDADWQPVKDAAQQIAYAEDRIVLDGFAEAGITGI--RPAS
SLSPIALPSEAPSYPKAIGDAIAELRDAGVAGPYTV-----------------LLSDDEF
TAAYEAANH-GYPVLEHLKQIV--DGE-LIRTPAISG---------------ACVLSTRG
GDYELHFGQDLSIGYSSHDASTVELYFYETLTFLVNTAEAGIGLT-A-------------
-------------
>A0A2N3WK76
-----------------------------M---NNLHRELAP------ISAAAWADLEEE
AKRTFAEFAAARRVVDVV-V-TGDPALAA----VGTGRRERV---G--------------
-----------------------------G----K-F-D--GVATSLRTAQRIVELRVPF
TVSREE-----IDSVEWGAKDADWQPVKDAAQQIAYAEDRIVLDGFAEAGITGI--RPAS
SLSPIALPPEAPRYPKAIGDAIAELRDAGVAGPYTV-----------------LLSDDEF
TAAYEAANH-GYPVLEHLKQIV--DGE-LIRTPAISG---------------ACVLSTRG
GDYELHFGQDLSIGYSSHDASTVELYFYETLTFLVNTAEAGIGLT-A-------------
-------------
>A0A2K8MA56
-----------------------------M---NNLHRELAP------ISAAAWADLEEE
AKRTFAEFAAARRVVDVV-V-AGDPALAA----VGTGRRERV---S--------------
-----------------------------G----K-F-D--GVATSLRTAQRIVELRVPF
TVSREE-----VDSVEWGAKDADWQPVKDAAQQIAYAEDRIVVDGFAEAGITGI--RPAS
SLSPIALPPEAPGYPKAIGDAIAELCDAGVAGPYTV-----------------LLSDDEF
TAAYEAANH-GYPVLEHLKQIV--DGE-LIRTPAING---------------ACVLSTRG
GDYELHFGQDLSIGYSSHDASTVELYFYETLTFLVNTAEAGIGLT-A-------------
-------------
>A0A2A9FDD2
-----------------------------M---NNLHRELAP------ISAAAWADLEEE
ATRTFRESAAARRVVDVV-V-AGDPALAA----IGTGHREPV---S--------------
-----------------------------G----P-V-A--GVSASLRTAQRIVELRVPF
TVSREA-----VDSVEQGAEDADWQPVKDAAQQIAHVEDRIVVDGFAEAGISGI--RAAS
SLAPVALPAEAGAYPKAIGDALAKLRDAGVAGPYAV-----------------MLSDEAH
TAAIEAADY-GYPVLEHLRQIV--DGD-LVRTAAIGG---------------ACVLSTRG
GDYELHFGQDLSIGYTGHDSSTVELYFQETLTFLVNTAEAGVGLT-A-------------
-------------
>A0A419I446
-----------------------------M---NNLHRELAP------VSAAAWADLEEE
ATRTFRESAAARRVVDVV-V-AGDPALAA----IGTGHREPV---P--------------
-----------------------------G----P-A-A--GVSASLRTAQRIVELRVPF
TVSREA-----VDSVEQGAKDADWQPVKDAAQQIAHVEDRIVVDGFAEAGISGI--RAAS
SQAPVALPAEAGAYPRAIGDALAKLRDAGVAGPYAV-----------------LLSDEAH
TAAIEAADH-GYPVLEHLRQIV--DGD-LVRTAAISG---------------ACVLSTRG
GDYELHFGQDLSIGYTGHDSSTVELYFQETLTFLVNTAEAGVGLT-A-------------
-------------
>A0A1H8RCU6
-----------------------------M---NNLHRELAP------ISSAAWSELEEE
ARRTFRELASARRVVDVV-V-AGDLSLSA----VGTGHLDSI---A--------------
-----------------------------S----P-S-A--GVQARLRTAQRIVDLRVPF
TVSRDA-----VDSVEWGAKDADWQPVKDAAQNIAYAEDRVVFDGFADAGIDGI--RPAS
SLSPLALPSEASAYPQAIGDALGKLRAAGVVGPYAV-----------------LLSKTAY
TAAIEAASH-GYPVIDHLKQIV--DGD-IIWTPAIEG---------------ACVLSTRG
GDYELHLGQDLSIGYLGHDASTVELYFHETLTFLVNTAEAAVGLT-A-------------
-------------
>A0A1H2ZWY1
-----------------------------M---NNLHRELAP------ISQAAWVDLEQE
ARRTFARHAAGRRAVDVS-E-PKGDTFAA----VGTGRSTRI---D--------------
-----------------------------A----PGH-E--GLQAGLRESLQVLELRVPF
RVSRDA-----VDEVERGSRDADWQPVKDAAQRIAQAEDRAIVDGFEAAGITGI--RAGS
SHRPIPLPADVSGLPGAVAEGLAALRLAGVDGPHAL-----------------LLGASEY
TAAAGATEA-GYPLIEHLQRIL--GGD-VVWAPSISG---------------GCLLSTRG
GDHDLLLGQDLSIGYLSHDAEGIDLYFEESFAFLLNTPEAAIALA-A------GQDG---
-------------
>A0A516PVM1
-----------------------------M---NNLHRELAP------ISSAAWEDLETE
TRRTLSRHLAGRRVVDVD-G-PDGLELAA----IGTGRRESL---P--------------
-----------------------------E----P-S-A--GVVAARRLSVPMIELKVPF
TVDREE-----VDDVARGAQDADWEPAKEAARKLAFAEDRLITDGLASAGISGL--RTPD
T-ASVQLSDDVMVINDTVARAVSKLRLAGVDGPWAL-----------------LLSADLY
TLVSESSDH-GVPIIDQVQRVLGSEGK-IIWAPAITG---------------AVLLSTRG
GDFSLRLGQDTSIGYHAHDHDTIELYLQESITFLNFTPEAAVTLQ---------------
-------------
>A0A372JRB2
------------------------------------------------------------
------------------------------------------------------------
------------------------------------------------------------
------------------------------------------------------------
------------------------------------------------------------
---------------------M--DGG-IVWAPAIDG---------------GVVMSTRG
GDYRLSLGRDLSIGYTAHDASGVELYLVESFTFLVYTAESAVALTGP-----SPRSPASG
P------------
>A0A3M2MAQ5
-----------------------------M---NNLHRELAP------VSAAAWADLEDE
VRRTFTRSVAGRRLVDVP-D-AAGPELAA----VTTGYLDPA---D--------------
-----------------------------S----P-A-E--GVTAALRTSRPVVQLTVPF
TVAREA-----VDAVERGAQDADWQPAKDAATRLALAEDRAIFHGYAPGRIAGIAGQAVT
VSPARPLPAEASHYPDTVAEALATLRLAGVEGPYAL-----------------VLGSEAY
TAATRSSDQ-GYPVYQHLAKLV--DGG-IIWAPAIEG---------------GVVMSTRG
GDYRLSLGQDLSIGYTGHDASGVHLYLLESFTFLAYTAESAVALTGP-----SPQAHKTG
F------------
>A0A1H5ZS82
-----------------------------M---NNLHRELAP------ISAAAWQDLESQ
VRDAFTLNAGARRVVDVP-E-PRGPELAA----VGTGHLGETG--T--------------
-----------------------------A------A-A--GVQVRVRRASPVAELRMPF
RVTREA-----VDSVERGAQDADWSPAVAAAQQMAMAEDSAVFDGLAAAASDGL--RSGS
SHEAIALPEDVSAIPEAVAQARSALVASGVGGPCAL-----------------LLSPAAH
TAVSGSVIG-GRLAIEELSRVV--GGD-VLRSPALDG---------------GLLVSTRG
GDSELVLGRDLSIGYLGHDATSIELYLEESFAFQLHTPEAAVELA--------PAGS---
-------------
>A0A1I1Y0K1
-----------------------------M---NNLHRELAP------ISAAAWQDLESQ
VRDAFTLNAGARRVVDVP-E-PRGPELAA----VGTGHLGETG--T--------------
-----------------------------A------A-A--GVQVRVRRASPVAELRMPF
RVTREA-----VDSVERGAQDADWSPAVAAAQQMAMAEDSAVFDGLAAAASDGL--RSGS
SHEAIALPEDVSAIPEAVAQARSALVASGVGGPCAL-----------------LLSPAAH
TAVSGSVIG-GRLAIEELSRVV--GGD-VLRSPALDG---------------GLLVSTRG
GDSELVLGRDLSIGYLGHDATSIELYLEESFAFQLHTPEAAVELA--------PAGS---
-------------
>A0A1I5CR23
-----------------------------M---NNLHRELAP------ISAAAWQDLEAQ
VRDAFALNAGARRVVDVP-E-PRGPELAA----VGTGHLDEPG--T--------------
-----------------------------A------A-A--GVQVRVRRASPVAELRMPF
RVTREA-----VDSVERGAQDADWSSAVAAAQQMAMAEDSAVFDGLAAVASDGL--RSGS
SHEAIALPEDVSAIPEAVAQARTALRSSGVGGPCAL-----------------LLSPAVH
TAVSGSLLG-GRLAIEELSRVV--GGD-VLWSPALDG---------------GLLVSTRG
GDSELVLGRDLSIGYLGHDATSIELYLEESFAFQLHTPEAAVELA--------PAGS---
-------------
>A0A5M7BNS0
-----------------------------M---NNLHRELAP------ISAAAWQDLEDQ
VRDAFALNAGARRVVDVP-E-PKGPELAA----VGTGHLGEPS--T--------------
-----------------------------A------A-A--GVQVRVRLARPVVELRMPF
RVSREA-----VDSVERGARDPDWAPAVAAAQQMAMAEDSAVFDGLASARTEGL--RSGS
SHEAVALPSDVPAIPEAVAQARTALRSSGVGGPCAL-----------------LLSTAVH
TAVSGSVLG-GRLAIEELSRVV--GGD-VVWSPALDG---------------GLLVSARG
GDAELVLGRDLSIGYLGHDATTIELYLEETFAFQLNTPEAAVELT--------PEAS---
-------------
>I7L816
-----------------------------MTA-NNLHRELAP------ISDAAWDEIEDD
ARTQFTRTIAGRRVVDVT-E-PKGLDFSA----LSTGRLTDG--PS--------------
-----------------------------A------T-D--GVETRTREVYPVVELKVPF
TLERAE-----LDAVLRGAVDADVDAVRAAARRIAIAEDRIVFHGTKDGAIPGI--VRSS
DNEPVELPSDTAELPGAVAEALNKLRREGVEGPYNL-----------------LLSEELY
TKVLQETDH-GYPIRQHIERVLREDGR-LIWAPALDG---------------ALLVSARG
GDYELHLGQDLSIGYTSSDANAVELYLQESFTFAVASEEAGVAIA-------EPN-----
-------------
>A0A2H5F534
-----------------------------M---DNLHRPLAP------ISAAAWEDIEEE
GRRTLRRYLGARRVVDLV-G-PEGYDHSS----VNLGHIQSI---K--------------
-----------------------------S-G----F-D--GVAMAQRAVLPLVEFKVPF
TLNRGE-----IDNVARGAQDSDWQPVKDAALKLATAENLMVFEGLKSAGIEGM--RPLS
SNKPVPMPEDDDDIPEAVARAVDTLREVGVQGPYAL-----------------ILGDDVF
TRITGGSDE-GYPVMKHIRSLL--DRD-VIWCPGLTG---------------GIALTLRG
GDFQLHLGLDTAIGYDSHSADEVVLYLLETAAFKLQTTEALVSLP-S-------------
-------------
>A0A547NJ24
-----------------------------M---NALYRELAP------ISDGAWAQIEDE
ASRTLKRHLAARRVVDVV-G-PKGFGLSS----VGTGHTKPI---A--------------
-----------------------------A----P-G-E--GVQSTQREVKALVELRVPF
EPTRQA-----IDDVDRGATDSDWSAVKEAARKIAFAEDRSVFDGYTAAGIQGI--REGT
SNPVVALPANVMGYLEAVAQAV--------------------------------------
--------H-G--VGHHV------DGA---------------------------------
---------------SSRDQKRSR------------------------------------
-------------
>A0A344UW06
-----------------------------M---NNLHRELAP------ISQEAWTQIDAE
ARDTFSLRAAGRRVVDVP-D-ADGPTLGS----ISLGHLGPT---S--------------
-----------------------------E------T-D--GVQSRLHRVQPLVRVRVPF
TVSRAD-----IDDAERGALDLTWDEVDDAVTKLVDTEDTAILHGWDEAGITGL--TEAS
VHQPVQMPAELEQIDDAVAGACNVLRLADVEGPYDL-----------------VLPQQLY
TQVAETTDH-GVPVIDHLTQLLS-GGE-VLWAPAARC---------------ALVVSQRG
GDACLYLGRDVSIGYLDHDAQTVTLYLEESFTFRVHQADAAVALV---------------
-------------
>A0A3Q9CQJ7
-----------------------------M---NNLHRELAP------ISEAAWKQIDDE
ARETFSLRAAGRRVVDVP-E-PAGPTLGS----VSLGHLETG---S--------------
-----------------------------Q------T-D--GVQTSVYRVQPLVQVRVPF
TVSRAD-----IDDVERGAVDLTWDPVDDAVAKLVDTEDTAILHGWEEAGITGL--SEAS
VHQPVQMPAELEQIDDAVSGACNVLRLADVEGPYDL-----------------VLPQQLY
TQVSETTDH-GVPVVDHLTQLLS-GGE-VLWAPAARC---------------ALVVSRRG
GDSCLFLGRDVSIGYLSHDAQTVTLYLEESFTFRVHQPDAAVALV---------------
-------------
>K7RV67
-----------------------------M---NNLHRELAP------ISEAAWKQIDDE
ARDTFSLRAAGRRVVDVP-E-PAGPTLGS----VSLGHLETG---S--------------
-----------------------------Q------T-D--GVQTSVYRVQPLVQVRVPF
TVSRAD-----IDDVERGAVDLTWDPVDDAVAKLVDTEDTAILHGWEEAGITGL--SEAS
VHQPVQMPAELEQIDDAVSGACNVLRLADVEGPYDL-----------------VLPQQLY
TQVSETTDH-GVPVVDHLTQLLS-GGE-VLWAPAARC---------------ALVVSRRG
GDSCLFLGRDVSIGYLSHDAQTVTLYLEESFTFRVHQPDAAVALV---------------
-------------
>A0A163FZ80
-----------------------------M---DHLTRPLAP------ITDETWDALDDE
ARTRLQPVLGARRLVDFV-G-PLGWQHSS----TNTGRV---------------------
-----------------------------R----PVG-DDTGLRARQRVVLPLTEVRADF
ALARTE-----LDDTARGAVDTDLSALDEAAHRLAVRENAAILTGWPEVGFAGI--VPSS
PHQPIDGAGDATGLTRRTAGAVRRLGDAGVGGPYGM-----------------AVGSREW
VEVLGGNDAGGQPLRRHIERIL--GGD-VVWTPGIEG---------------AVVISLRG
GDFLLEMGQDVSLGYLATTEDRVQLYLEESFSFRIATPEAAIALLPGT----DD------
-------------
>A0A1N7GT82
-----------------------------M---DHLTRRLAP------ITDETWNALDDE
ARTRLQPVLGARRLVDFV-G-PRGWEHSS----TNTGRV---------------------
-----------------------------R----PVG-DDAGLRARQRVVLALTEVRADF
VLARSE-----LDDTARGAVDTDLSALDEAAHRLAVRENTAILAGWPAVGFAGI--APSS
PHAPIDGAGDAAGLTRRTAEAVRRLGDAGIGGPYGM-----------------AVGSREW
VEVLGGNDAGGQPLRRHIERIL--SGD-VVWTPGIEG---------------AVVISLRG
GDFLLEVGQDVALGYLASAEDRVQLYLEESFSFRIATPEAAIALLPGA----DDD-----
-------------
>A0A2R9UHC9
-----------------------------M---DHLTRRLAP------ITDETWNALDDE
ARTRLQPVLGARRLVDFD-G-PRGWEHSS----TNTGRV---------------------
-----------------------------R----PVGDDDAGLRARQRVVLALTEVRADF
VLARSE-----LDDTARGAVDTDLSALDEAAHRLAVRENTAILAGWPAVGFAGI--APSS
PHAPIDGAGDAAGLTRRTAEAVRRLGDAGIGGPYGM-----------------AVGSREW
VEILGGNDAGGQPLRRHIERIL--GGD-VVWTPGIEG---------------AVVISLRG
GDFLLEVGQDVALGYLASAEDRVQLYLEESFSFRIATPEAAIALLPGA----DDD-----
-------------
>A0A4P8KPD5
-----------------------------M---DHLYRGLAP------ITDATWDTLDDE
ARTRLQPALGARRLVDFV-G-PLGWQHSA----TTLGRVGTG--FS--------------
-----------------------------T----PFA----GVTGRTRQVLPLAELRADF
ALSRSE-----LDDDARGAVDTDLTPLDEAAVALASAENAAVFHGWDAAGFVGI--IPSS
PHAPLSGAGEPARLAPLVADAIATLSGAGVGGPYGL-----------------AVDTATW
TEISGGSDAGGAVLQRHLERIL--GGP-VTWTPGITG---------------AVVVSLRG
GDFILESGQDISLGYTAHSRDAVELYLIESLSFRVATPEAAIAIR---------------
-------------
>A0A1H3TQR4
-----------------------------M---NHLFRELAP------VTTDTWTMLDDE
ARTRLVPMLGARKLVDFT-G-PLGWEHSA----TSLGRVGGV--VS--------------
-----------------------------T----P-A-E--AVIARTRAVLPLVEVRAEF
SLARSE-----LDAAARGAIDVDLSPLDEAAARLATTENSAVFNGWDAVGFSGI--IPAT
PNAATPRDSDVHRFAQQVAAATEQLKRAGIEGPYGV-----------------ALDSDTW
INTVGGNDAGGSPLLTHLRKIL--DGP-VEWVPGIEG---------------AVVVSLRG
GDFVLECGQDISLGYASHSSESVTLYLEETLSFRVATPEAAAVIR---------------
-------------
>A0A1X9LGS5
-----------------------------M---NHLFRELAP------ITPDTWAMLDDE
ARTRLSPMLGARKLVDFD-G-PHGWEHSS----TSLGRVGGV--VD--------------
-----------------------------S----P-A-T--AVIARSRVVLPLAEVRAEF
TLSRSE-----LDAAARGAIDVDLTALDEAAARLATVENSAVFNGWEAAGFGGI--IPAI
PTATLVREDDPTRFAQQVAAATEQLKRSGIGGPYGI-----------------ALDSDAW
VNVEGGSDSGGTPLIEHLRRIL--DGP-VEWVPGIDG---------------AVVVSLRG
GDFVLDVGEDVSLGYAHHTADAVTLYLEETFSFRVATPEAAVAFV---------------
-------------
>A0A1H4GX22
-----------------------------M---NHLFRDLAP------ITDDTWTMLDDE
ARARLAPALGGRRLVDFV-G-PLGWEHSA----TSTGRVGGV--VD--------------
-----------------------------T----A-D-R--AVIARSRAVLPLAEVRAEF
TLSRAE-----LDAAARGAIDVDLSSLDRAAAQLATVENSAIFNGWEAVGFDGI--IPSS
PAAPLVRSDDPRRLAEQVAAAAAQLKRAGVDGPYGL-----------------AVDSDTW
INVVGGSDQGGSPLYKHLETLL--GGP-VVWAPGVDG---------------AVVVSLRG
GDYVFESGQDIAIGYAHHTGDEVFLYLEETFSFRVATPEAAAAIG---------------
-------------
>A0A1H4MBA9
-----------------------------M---NHLLREHAP------ITRDTWAMIDDE
AKTRLSAALGARRLVDFA-G-PLGWQHSA----TSTGRVGPV--VS--------------
-----------------------------A----P-A-D--GVIARPRKVLPLAEVRAGF
SMSREE-----LDAATRGAVDVDFATLDAAARKIAEVENSAVFDGWDELGMTGI--AAAS
PHAPIQTGDDPRRLAVHVAAAVAALKNSGIGGPYGL-----------------ALGYDAW
VNATGGNDMGGSPLLTHLQRIL--EGP-VQWTPGINS---------------SVVLSLRG
GDFILESGEDLAVGYADHSAASVELYLQETFSFRVATPEAAIVLA---------------
-------------
>A0A2T3BWY0
-----------------------------M---NHLLREHAP------ITRDTWAMIDDE
AKTRLSAALGARRLVDFA-G-PLGWQHSA----TSTGRVGPV--VS--------------
-----------------------------A----P-A-E--GVIARPRKVLPLAEVRAGF
SMSREE-----LDAATRGAVDVDFATLDAAARKIAEVENSAVFDGWDELGMTGI--AAAS
PHTPIQTGDDPRRLAVHVAAAVAALKNSGIGGPYGL-----------------ALGYDAW
VNATGGNDMGGSPLLTHLQRIL--EGP-VQWTPGINS---------------SVVLSLRG
GDFILESGEDLAVGYADHSAASVELYLQETFSFRVATPEAAIVLA---------------
-------------
>A0A4Y3UL87
-----------------------------M---NHLLRSHAP------ITSDTWDVIDAE
AKSRLSVALGARRVVDFT-G-PFGWRHSA----TNTGRVGPV--VP--------------
-----------------------------A----P-V-D--GVSARPRVVLPLAEVRADF
SLARTE-----LDAASRGAVDVDLSPLDHAALAIARVENATVFDGWAALGMTGI--AQAS
PHDPIAVGDRPDRLAVRIAAAVAVLQQSDVGGPYAL-----------------AVDRDTW
VEITGGNDAGGAPLLTHVKRIL--DGP-IVWVPGIAQ---------------PVVLSLRG
GDFILESGEDLAIGYSSHDAGSVQLYLEETFTFRVATPEAAVALN---------------
-------------
>A0A4Q2M5S2
----------------------------MT---DHLLRGLAP------ITDAVWDMLDDE
AKTRLSTALGARKLVDFA-G-PHGWQHSA----TNLGRVGPV--VA--------------
-----------------------------A----P-A-D--AVIARTRSVLPLAEVRADF
TLSRSE-----LDAGARGALDVDLGALDAAARRIATVENAAVFAGWDAVGITGI--TQAT
PHPPISRDDDPRRFAQQVAAAVAVLKDAGIDGPYGL-----------------ALGRDDW
VNVVGGNDAGGQSLLEHLRRIL--DGP-VEYTPGAEG---------------AVVLSLRG
GDFVFDSGEDLSLGYSSHTSESVSLYLEETFSFRVATPEAAIALV---------------
-------------
>A0A1T5I9G8
----------------------------MN---NHLFRHLAP------ITDETWQMLDDE
ARARLTPVLGGRRVVDFA-G-PLGWEHSS----TDIGRVGAV--VD--------------
-----------------------------A----P-M-D--GVIARQRASLPLTEVRADF
ALMRSE-----LDSAARGALDVDLSPLDDAVTRLSTVENAAILSGWSAAGYTGA--TAAS
PHPPLTRDDDPTRFAQVVATAVETLARAGVGGPYAL-----------------AIDAPGW
VSVTGGNDSGGARLSSHIEAIL--GGE-VVWTPGIEG---------------AVVLSRRG
GDFLFESGQDIALGYAAHSAESVSLYLEESFSFRVVTPEAAVAIR---------------
-------------
>A0A1Y6EAV1
----------------------------MN---NHLFRHLAP------ITDETWQMLDDE
ARARLTPVLGGRRVVDFA-G-PLGWEHSS----TDIGRVGAV--VD--------------
-----------------------------A----P-M-D--GVIARQRAVLPLTEVRADF
ALVRSE-----LDSAARGALDVDLSPLDDAVTRLSTLENAAILSGWSAAGYTGA--TAAS
PHPPLTRDDDPTRFAQVVATAVETLARSGVGGPYAL-----------------AVDAPGW
VSVTGGNDSGGARLSSHIEAIL--GGE-VVWTPGIEG---------------AVVLSRRG
GDFLFESGQDIALGYAAHSAESVSLYLEESFSFRVVTPEAAVAIR---------------
-------------
>A0A3G8VNU1
----------------------------MN---NHLFRHLAP------ITDETWQMLDDE
ARARLTPVLGGRRVVDFA-G-PLGWDHSS----THIGRVGAV--VD--------------
-----------------------------A----P-M-D--GVIARQRASLPLTEVRADF
ALMRSE-----LDSAARGALDVDLSPLDDAVTRLSTVENAAILSGWSAAGYTGA--TAAS
PHPPLTRDDDPTRFAQVVATAVETLARAEVGGPYAL-----------------AIDAPGW
VSVTGGNDSGGARLSSHIEAIL--GGE-VVWTPGIEG---------------AVVLSRRG
GDFLFESGQDIALGYAAHSAESVSLYLEESFSFRVVTPEAAVAIR---------------
-------------
>A0A387BFG5
----------------------------MT---GHLLRRHAP------ITDEVWKLLDDE
AKERLTVALGARHFVDVA-G-PLGWQHSA----TNLGRVGPA------------------
-----------------------------A----PLG-E--GVIGRSRRVLPLTELRADF
QLPQNE-----LLDATRGAADVDLGSLDLAAHRIASAENEAVFHGWEAAGIVGI--IPSS
PHEPLVHDPGAIGFETVAATAVATLKSAGIDGPYGL-----------------ALCPDDW
TAVIEATDR-GYPLLRHLGDVL--EGP-IEWIPGIHE---------------SVVLSTRG
GDWLLELGEDLSLGYASHTAESVSLYLEESLSFRVATPEAAVAIRTRT------------
-------------
>A0A4P6FNC6
----------------------------MT---DHLLRRLAP------ITSDAWDLLDDE
AKDRLPVALGARKLVDFV-G-PKGWEHSA----TNLGRVGPV--VS--------------
-----------------------------A----P-A-D--RVIARARRVLPLAEVRADF
TLVREE-----LVDASRGAADVDLGPLDDAAHAIAAVENAAVFAGWEELGIVGI--VPSS
PHAPIRHDAGTSSYDDLVASAIATLKHSGIGGPYAL-----------------ALGPDDW
TAVVEANEAGGYPLIRHLRDLL--GGP-IEWVPGLEG---------------GVVLSQRG
GDYVLEVGEDLSIGYASHTAETVDLYFEESFSFRVATPEAAVAIFLV-------------
-------------
>A0A5B8M5B6
----------------------------MT---NHLLRDRAP------LTDATWKQIDDE
ASTRLPVALGARKLVDFS-G-PHGWEYSA----TNLGRVTGV--ID--------------
-----------------------------A----P-E-E--SVIARTRRVLPLVEARADF
VLDRDE-----LDAVDRGADDVDYGPLDEAAVRIARVENSAVFNGWDAAGITGI--VPAS
PHTPLVHQGSPQDYDDVITQAIATLKRAGVDGPYAL-----------------ALGPTQW
TSVIEANEGGGYPLIRHLRDIL--GGP-VEWVPGLDG---------------VVVLSVRG
GDFVLEVGQDLSVGYRDHDAQGVSLYLEESFSFRVNTPEAAIQVVIS-------------
-------------
>A0A1L7CPH5
-----------------------------M---SHLLRNHAP------ITSEIWQEVDEE
ATSRSAAALGVRKLLDFA-G-PFGWEYSA----TSLGRVGGG--IP--------------
-----------------------------S----QVA----EVTARTRQVLPLAELRADF
ALSREE-----LETGTRGAQDVNYDTLDQAALDLARVENSAIVDGWEEAGITGI--LQSS
PHDPIVLGDDPRDFALRAAAAVAKLREAGIDGPYGI-----------------ALGEDAW
INVQGGSDRGGAPLLTHLKRII--DGP-IVWAPGISS---------------AVVLSTRG
GDFLFESGQDLSVGYAHHDAENVRLYLQESFSFRTVTPEAAIAII---------------
-------------
>A0A1R4JJQ1
-----------------------------M---NHLLRDLAP------LSPEDWALLDEE
ASTRLRVALAARRLVDLR-G-PFGWSYSA----TNLGRVGPT--ID--------------
-----------------------------A----Q-A-E--SIAARTRRVLPVTEVRADF
SLDLLE-----LEANSRGAEDVDLGALDAAALRLAGVENRAVFFGWEAAGITGI--AQAS
PHQALVHDGSPAHYLQQVTQAVSVLKHSGIGGPYAL-----------------AVGPEDW
VAVIEAGDD-GYPVLRHLESIL--SGP-IEWTPGIEG---------------AIVLSTRG
EDFVLELGEDFSLGYTRHDVTDIHLYLEETLTFRVNTPEAAIAIVAAS------------
-------------
>A0A3L6ZL35
-----------------------------M---NHLLRDLAP------LSPEDWALLDEE
ASTRLRVALAARRLVDLR-G-PFGWSYSA----TNLGRVGPT--ID--------------
-----------------------------A----Q-A-E--SIAARTRRVLPVTEVRADF
SLDLLE-----LEANSRGAEDVDLGALDAAALRLAGVENRAVFFGWEAAGITGI--AQAS
PHQALVHDGSPAHYLQQVTQAVSVLKHSGIGGPYAL-----------------AVGPEDW
VAVIEAGDD-GYPVLRHLESIL--SGP-IEWTPGIEG---------------AIVLSTRG
EDFVLELGEDFSLGYTRHDVTDIHLYLEETLTFRVNTPEAAIAIVAAS------------
-------------
>A0A1R4KA21
-----------------------------M---NHLLRDLAP------LSPEDWALLDEE
ASTRLRVALAARRLVDLR-G-PFGWSYSA----TNLGRVGPT--ID--------------
-----------------------------A----Q-T-E--SIAARTRRVLPVTEVRADF
SLDLLE-----LEANSRGAEDVDLGALDAAALRLAGVENRAVFFGWEAAGITGI--AQAS
PHQALVHDGSPAHYLQQVTQAVSVLKHSGIGGPYAL-----------------AVGPEDW
VAVIEAGDD-GYPVLRHLESIL--SGP-IEWTPGIEG---------------AIVLSTRG
EDFVLELGEDFSLGYTRHDVTDIHLYLEETLTFRVNTPEAAIAIVAAS------------
-------------
>A0A4Y4BE61
-----------------------------M---NHLLRDLAP------LSPEDWALLDEE
ASTRLRVALAARRLVDLR-G-PFGWSYSA----TNLGRVGPT--ID--------------
-----------------------------A----Q-T-E--SIAARTRRVLPVTEVRADF
SLDLLE-----LEANSRGAEDVDLGALDAAALRLAGVENRAVFFGWEAAGITGI--AQAS
PHQALVHDGSPAHYLQQVTQAVSVLKHSGIGGPYAL-----------------AVGPEDW
VAVIEAGDD-GYPVLRHLESIL--SGP-IEWTPGIEG---------------AIVLSTRG
EDFVLELGEDFSLGYTRHDVTDIHLYLEETLTFRVNTPEAAIAIVAAS------------
-------------
>A0A1S2H5M3
-----------------------------M---NHLLRELAP------FGPDAWAMLDAE
ARDRLVPALTARRVVDFD-G-PYGWQRSA----VDLGRTETI--DG--------------
----------------------------------T---P--GISARRRRVLPLCEVRAEF
TVRVEE-----MVDFSRGATDVDLGALDQAALRIAALENEAVLRGWAAGGVVGV--GGAT
TQPTQPHDGTAESIRVAVTNAVAALRDAGVDGPYSF-----------------ACSPLDW
AAIVETDDA-GYPLRKQIEGII--GGH-VERAPGIEE---------------SVVISMRG
GDFELTIGEDLTLGYLHHDRDDVSLYVEETFAFKVNTPEAAVRVVRTL------------
-------------
>A0A4R6DIX9
-----------------------------M---NHLLRELAP------FGPDAWAMLDAE
ARDRLVPALTARRVVDFD-G-PYGWQRSA----VDLGRTDAI--EG--------------
----------------------------------T---P--GISARRRRVLPLCEVRAEF
TVRVEE-----MVDFSRGATDVDLGALDQAALRIAALENGAVLRGWDAGGVVGV--GGAS
TQPTQPHDGTAESVRVAVTNAVAALRDAGVDGPYSF-----------------VCSPLDW
ASVVETDDA-GYPLRKQIEGII--GGH-VERAPGVEE---------------SVVISLRG
GDFDLTIGEDLTLGYLHHDRDDVSLYVEETFAFKVNTPEAAVRVVRTL------------
-------------
>A0A2W1PW96
-----------------------------M---NHLLRELAP------FGDDTWAVLDAE
ARDRLVPALAARRIVDFD-G-PRGWKWSS----VDLGRTDAV--TG--------------
----------------------------GV----A---D--GITARRRRVLPLCEVRATF
TVALEE-----LVDSSRGATDVDLGDLDAAVLRLAAHENRATLRGWPEGGITGA--GHAS
TQPAQSHDGSPASFRAAVTAAVAALRDVGVAGPYAL-----------------ACSPRDW
ADIVETDDA-GTPLREQLEGIT--GGQ-VERAPGIDE---------------SLLISQRG
GDFVFTVGEDLALGYLGHDGVDVTMYVEETFAFQVNTPEASVVLRRSL------------
-------------
>A0A2W1WQG9
-----------------------------M---NHLLRELAP------FGDDTWAVLDAE
ARDRLVPALAARRIVDFD-G-PRGWQWSS----VDLGRTDAV--TG--------------
----------------------------GV----A---D--GITARRRRVLPLCEVRATF
TVALEE-----LVDSSRGATDVDLGDLDAAVLRLAAHENRATLRGWPEGGITGA--GHAS
TQPAQSHDGSPASFRAAVTAAVAALRDVGVAGPYAL-----------------ACSPRDW
ADIVETDDA-GTPLREQLEGIT--GGQ-VERAPGIDE---------------SLLISQRG
GDFVFTVGEDLALGYLGHDGVDVTMYVEETFAFQVNTPEASVVLRRSL------------
-------------
>A0A2W1RIK4
-----------------------------M---NHLLRELAP------FGADTWAVLDAE
ARDRLVPALAARRIVDFD-G-PRGWQWSS----VDLGRTDAV--TG--------------
----------------------------GV----A---D--GITARRRRVLPLCEVRATF
TVALEE-----LVDSSRGATDVDLGDLDAAVLRLAAHENRATLRGWPEGGITGA--GHAS
TQPAQSHDGSPTSFRAAVTAAVAALRDVGVAGPYAL-----------------ACSPRDW
ADIVETDDA-GTPLREQLEGIT--GGQ-VERAPGIDE---------------SLLISQRG
GDFVFTVGEDLALGYLGHDGVDVTMYVEETFAFQVNTPEASVVLRRSL------------
-------------
>A0A2W1T4T7
-----------------------------M---NHLLRELAP------FGDDTWAVLDAE
ARDRLVPALAARRIVDFD-G-PRGWQWSS----VDLGRTDAV--TG--------------
----------------------------GV----A---D--GITARRRRVLPLCEVRATF
TVALEE-----LVDSSRGATDVDLGDLDAAVLRLAAHENRATLRGWPEGGITGA--GHAS
TQPEQSHDGSPASFRAAVTAAVAALRDVGVAGPYAL-----------------ACSPRDW
ADIVETDDA-GTPLREQLEGIT--GGQ-VERAPGIDE---------------SLLISQRG
GDFVFTVGEDLALGYLGHDAVDVTMYVEETFAFRVNTPEASVVLRRSL------------
-------------
>A0A2W1TJ24
-----------------------------M---NHLLRELAP------FGDDTWAVLDAE
ARDRLVPALAARRIVDFD-G-PRGWQWSS----VDLGRTDAV--TG--------------
----------------------------GV----A---D--GITARRRRVLPLCEVRATF
TVALEE-----LVDSSRGATDVDLGDLDAAVLRLAAHENRATLRGWPEGGITGA--GHAS
TQPAQSHDGSPASFRAAVTAAVAALRDVGVAGPYAL-----------------ACSPRDW
ADIVETDDA-GTPLREQLEGIT--GGR-VERAPGIDE---------------SLLISQRG
GDFVFTVGEDLALGYLGHDAVDVTMYVEETFAFRVNTPEASVVLRRSL------------
-------------
>A0A2W1VMK7
-----------------------------M---NHLLRELAP------FGDDTWAVLDAE
ARDRLVPALAARRIVDFD-G-PRGWQWSS----VDLGRTDAV--TG--------------
----------------------------GV----A---D--GITARRRRVLPLCEVRATF
TVALEE-----LVDSSRGATDVDLGDLDAAVLRLAAHENRATLRGWPEGGITGA--GHAS
TQPAQSHDGSPASFRAAVTAAVAALRDVGVAGPYAL-----------------ACSPRDW
ADIVETDDA-GTPLREQLEGIT--GGR-VERAPGIDE---------------SLLISQRG
GDFVFTVGEDLALGYLGHDAVVVTMYVEETFAFQVNTPEASVVLRRSL------------
-------------
>A0A2W1QJ78
-----------------------------M---NHLLRELAP------FGADTWAVLDAE
ARDRLVPALAARRIVDFD-G-PRGWQWSS----VDLGRTDAV--TG--------------
----------------------------GV----A---D--GITARRRRVLPLCEVRATF
TVALEE-----LVDSSRGATDVDLGDLDAAVLRLAAHENRATLRGWPEGGITGA--GQAS
TQPAQSHDGSPGSFRAAVTAAVAALRDVGVAGPYAL-----------------ACSPRDW
ADIVETDDA-GTPLREQLEGIT--GGQ-VERAPGIDE---------------SLLISQRG
GDFVFTVGEDLALGYLGHDGVDVTLYVEETFAFQVNTPEASVVLRRSL------------
-------------
>A0A2W1V641
-----------------------------M---NHLLRELAP------FGADTWAVLDAE
ARDRLVPALAARRIVDFD-G-PRGWQWSS----VDLGRTDAV--TG--------------
----------------------------GV----A---D--GITARRRRVLPLCEVRATF
TVALEE-----LVDSSRGATDVDLGDLDAAVLRLAAHENRATLRGWPEGGITGA--GQAS
TQPAQSHDGSPGSFRAAVTAAVAALRDVGVAGPYAL-----------------ACSPRDW
ADIVETDDA-GTPLREQLEGIT--GGQ-VERAPGIDE---------------SLLISQRG
GDFVFTVGEDLALGYLGHDAVDVTMYVEETFAFQVNTPEASVVLRRSL------------
-------------
>A0A3N1XZ09
-----------------------------M---NHLLRELAP------FGADAWEMLDGE
ARDRLVPALSARRIVDFD-G-PHGWQRSA----VDLGRTETV--TG--------------
----------------------------GT----P---D--GLDARRRKVLPLCEVRAPF
TVKLEE-----MVDFSRGATDVDLSDLDQAVLRLAAHENRSTLRGWPEGGITGA--GAAS
TQHTQSHDGTPESFRAAVTAAVAALRDVGVGGPYAL-----------------ACSPVDW
ADIVETDDA-GASLRRQLEGIT--GAD-VERTPGIDE---------------SLLVSLRG
GDFALTVGQDLALGYLHHDGVDVALYVEESFTFRVNTPEAAVLLRRAL------------
-------------
>A0A3N1JCH1
-----------------------------M---NHLLRELAP------FGDDAWAMLDAE
ARDRLVPALTARRVVDFD-G-PRGWQYSA----VDLGRTEPV--TGPDSRTEPVTGPDSR
TEPVTGPDSRTEPATGAETRTEPATASTAS----T---A--GIVARRRRVLPLCEVRATF
TVRLEE-----MVDFSRGATDVDLTDLDQAALRLAAHENRATLRGWTEAGITGV--GAAS
TQRSQTHDGTPESFRTAVTAAVAALRDAGVAGPYAL-----------------ACGPVDW
AEIVETDDG-GYPLRKQLEGIT--GGD-VERTPGIDE---------------SVLISQRG
GDFVLTVGEDLSLGYLHHDADAVTLYVEESFAFRVNTPEAAVVLRRAL------------
-------------
>A0A495IM43
-----------------------------M---NHLLRDLAP------FGVDAWTMLDDE
ARSRLTGSLSARRIVDFD-G-PLGWKHSA----VDLGRTDPL--TS--------------
-----------------------------A----P---S--SIQARRRKLLPLSELRAGF
RLSRNE-----LLDFSRGATDIDLGPLDEAALALAAFENEIIFHGWSDAGITGI--VEAS
SHADVAHDGEAASYRDSVAEGVAALRRAGVDGPYTL-----------------AAGPDDW
VALVDTDDA-GYPLRKQLHGIL--GGP-IEWTPGLRN---------------SVIVSARG
GDYQLTVGEDLALGYASHDATTVDLYVEETLAFRVNTPEAAVRVVPQL------------
-------------
>X7ZXS3
------------------------------------------------------------
------------------------------------------------------------
------------------------------------------MIAHLRASKPLVRLRVPF
TLSRSE-----IDDVERGSKDSDWDPVKDAAKKLAFVEDRAIFEGYGAASIEGI--RSAS
SNPALQLPADVRDFPDVISQALSELRLAGWTGPMRCCCRPTPTPRSARPPNTGIRSASIC
AGWSTTTSS-GRP---------------PSTAPSC-------------------------
------------------------------------------------------------
-------------
>A0A0A7GCZ5
-----------------------------M---AVITSDILPAELLQAISDVV--VVQAR
ATRV------GRNLVQTE-KVDRGTQVYKYRKFTGFSDVQEI--PE--------------
----------------------------GAEF--P-L-E--GVQ-YTEATASIKKIGKGF
YITREEYLGNKIHSIGQLARD--------AAEVVALKEDEMI--------ISELVNNAGK
TQAAAAAWSSTGDPYDDVSAALAKLEEVNVK------------------PD--VLVLHPY
EAAD-------------LRRIDV-DAK-MTYAQLIEGLGLKVIATPKLSTGTGLLLDTRR
AGV-LVIAEDITIEGPE--------YRQENQSYLVNVFERIVPVV------RYPDAVCKL
TGI----------
```
